## Supplementary material for "Evolution of chemosensory tissues and cells across ecologically diverse *Drosophilids*": sup. file 6: Dsan_chemo_no_gene_sorted.gtf

```
dsanSTOCAGO1482_1	AUGUSTUS	stop_codon	4186024	4186026	.	-	0	transcript_id file_1_file_1_jg10004.t1; gene_id file_1_file_1_jg10004;
dsanSTOCAGO1482_1	AUGUSTUS	CDS	4186024	4186071	0.92	-	0	transcript_id file_1_file_1_jg10004.t1; gene_id file_1_file_1_jg10004;
dsanSTOCAGO1482_1	AUGUSTUS	exon	4186024	4186071	.	-	.	transcript_id file_1_file_1_jg10004.t1; gene_id file_1_file_1_jg10004;
dsanSTOCAGO1482_1	AUGUSTUS	intron	4186072	4186123	.	-	.	transcript_id file_1_file_1_jg10004.t1; gene_id file_1_file_1_jg10004;
dsanSTOCAGO1482_1	AUGUSTUS	CDS	4186124	4186300	0.88	-	0	transcript_id file_1_file_1_jg10004.t1; gene_id file_1_file_1_jg10004;
dsanSTOCAGO1482_1	AUGUSTUS	exon	4186124	4186300	.	-	.	transcript_id file_1_file_1_jg10004.t1; gene_id file_1_file_1_jg10004;
dsanSTOCAGO1482_1	AUGUSTUS	intron	4186301	4186415	.	-	.	transcript_id file_1_file_1_jg10004.t1; gene_id file_1_file_1_jg10004;
dsanSTOCAGO1482_1	AUGUSTUS	CDS	4186416	4186494	0.96	-	1	transcript_id file_1_file_1_jg10004.t1; gene_id file_1_file_1_jg10004;
dsanSTOCAGO1482_1	AUGUSTUS	exon	4186416	4186494	.	-	.	transcript_id file_1_file_1_jg10004.t1; gene_id file_1_file_1_jg10004;
dsanSTOCAGO1482_1	AUGUSTUS	intron	4186495	4186555	.	-	.	transcript_id file_1_file_1_jg10004.t1; gene_id file_1_file_1_jg10004;
dsanSTOCAGO1482_1	AUGUSTUS	CDS	4186556	4186627	0.51	-	1	transcript_id file_1_file_1_jg10004.t1; gene_id file_1_file_1_jg10004;
dsanSTOCAGO1482_1	AUGUSTUS	exon	4186556	4186627	.	-	.	transcript_id file_1_file_1_jg10004.t1; gene_id file_1_file_1_jg10004;
dsanSTOCAGO1482_1	AUGUSTUS	intron	4186628	4186705	.	-	.	transcript_id file_1_file_1_jg10004.t1; gene_id file_1_file_1_jg10004;
dsanSTOCAGO1482_1	AUGUSTUS	transcript	4186024	4187076	.	-	.	transcript_id file_1_file_1_jg10004.t1; gene_id file_1_file_1_jg10004
dsanSTOCAGO1482_1	AUGUSTUS	CDS	4186706	4187076	0.76	-	0	transcript_id file_1_file_1_jg10004.t1; gene_id file_1_file_1_jg10004;
dsanSTOCAGO1482_1	AUGUSTUS	exon	4186706	4187076	.	-	.	transcript_id file_1_file_1_jg10004.t1; gene_id file_1_file_1_jg10004;
dsanSTOCAGO1482_1	AUGUSTUS	start_codon	4187074	4187076	.	-	0	transcript_id file_1_file_1_jg10004.t1; gene_id file_1_file_1_jg10004;
dsanSTOCAGO1482_1	AUGUSTUS	stop_codon	4849596	4849598	.	-	0	transcript_id file_1_file_1_jg10077.t1; gene_id file_1_file_1_jg10077;
dsanSTOCAGO1482_1	AUGUSTUS	CDS	4849596	4849989	1	-	1	transcript_id file_1_file_1_jg10077.t1; gene_id file_1_file_1_jg10077;
dsanSTOCAGO1482_1	AUGUSTUS	exon	4849596	4849989	.	-	.	transcript_id file_1_file_1_jg10077.t1; gene_id file_1_file_1_jg10077;
dsanSTOCAGO1482_1	AUGUSTUS	intron	4849990	4850044	.	-	.	transcript_id file_1_file_1_jg10077.t1; gene_id file_1_file_1_jg10077;
dsanSTOCAGO1482_1	AUGUSTUS	CDS	4850045	4850560	1	-	1	transcript_id file_1_file_1_jg10077.t1; gene_id file_1_file_1_jg10077;
dsanSTOCAGO1482_1	AUGUSTUS	exon	4850045	4850560	.	-	.	transcript_id file_1_file_1_jg10077.t1; gene_id file_1_file_1_jg10077;
dsanSTOCAGO1482_1	AUGUSTUS	intron	4850561	4850627	.	-	.	transcript_id file_1_file_1_jg10077.t1; gene_id file_1_file_1_jg10077;
dsanSTOCAGO1482_1	AUGUSTUS	CDS	4850628	4851220	1	-	0	transcript_id file_1_file_1_jg10077.t1; gene_id file_1_file_1_jg10077;
dsanSTOCAGO1482_1	AUGUSTUS	exon	4850628	4851220	.	-	.	transcript_id file_1_file_1_jg10077.t1; gene_id file_1_file_1_jg10077;
dsanSTOCAGO1482_1	AUGUSTUS	intron	4851221	4851485	.	-	.	transcript_id file_1_file_1_jg10077.t1; gene_id file_1_file_1_jg10077;
dsanSTOCAGO1482_1	AUGUSTUS	CDS	4851486	4851731	1	-	0	transcript_id file_1_file_1_jg10077.t1; gene_id file_1_file_1_jg10077;
dsanSTOCAGO1482_1	AUGUSTUS	exon	4851486	4851731	.	-	.	transcript_id file_1_file_1_jg10077.t1; gene_id file_1_file_1_jg10077;
dsanSTOCAGO1482_1	AUGUSTUS	intron	4851732	4851802	.	-	.	transcript_id file_1_file_1_jg10077.t1; gene_id file_1_file_1_jg10077;
dsanSTOCAGO1482_1	AUGUSTUS	CDS	4851803	4851917	1	-	1	transcript_id file_1_file_1_jg10077.t1; gene_id file_1_file_1_jg10077;
dsanSTOCAGO1482_1	AUGUSTUS	exon	4851803	4851917	.	-	.	transcript_id file_1_file_1_jg10077.t1; gene_id file_1_file_1_jg10077;
dsanSTOCAGO1482_1	AUGUSTUS	intron	4851918	4851978	.	-	.	transcript_id file_1_file_1_jg10077.t1; gene_id file_1_file_1_jg10077;
dsanSTOCAGO1482_1	AUGUSTUS	CDS	4851979	4852417	1	-	2	transcript_id file_1_file_1_jg10077.t1; gene_id file_1_file_1_jg10077;
dsanSTOCAGO1482_1	AUGUSTUS	exon	4851979	4852417	.	-	.	transcript_id file_1_file_1_jg10077.t1; gene_id file_1_file_1_jg10077;
dsanSTOCAGO1482_1	AUGUSTUS	intron	4852418	4852481	.	-	.	transcript_id file_1_file_1_jg10077.t1; gene_id file_1_file_1_jg10077;
dsanSTOCAGO1482_1	AUGUSTUS	CDS	4852482	4852757	1	-	2	transcript_id file_1_file_1_jg10077.t1; gene_id file_1_file_1_jg10077;
dsanSTOCAGO1482_1	AUGUSTUS	exon	4852482	4852757	.	-	.	transcript_id file_1_file_1_jg10077.t1; gene_id file_1_file_1_jg10077;
dsanSTOCAGO1482_1	AUGUSTUS	intron	4852758	4852812	.	-	.	transcript_id file_1_file_1_jg10077.t1; gene_id file_1_file_1_jg10077;
dsanSTOCAGO1482_1	AUGUSTUS	CDS	4852813	4852962	1	-	2	transcript_id file_1_file_1_jg10077.t1; gene_id file_1_file_1_jg10077;
dsanSTOCAGO1482_1	AUGUSTUS	exon	4852813	4852962	.	-	.	transcript_id file_1_file_1_jg10077.t1; gene_id file_1_file_1_jg10077;
dsanSTOCAGO1482_1	AUGUSTUS	intron	4852963	4853314	.	-	.	transcript_id file_1_file_1_jg10077.t1; gene_id file_1_file_1_jg10077;
dsanSTOCAGO1482_1	AUGUSTUS	transcript	4849596	4853429	.	-	.	transcript_id file_1_file_1_jg10077.t1; gene_id file_1_file_1_jg10077
dsanSTOCAGO1482_1	AUGUSTUS	CDS	4853315	4853429	1	-	0	transcript_id file_1_file_1_jg10077.t1; gene_id file_1_file_1_jg10077;
dsanSTOCAGO1482_1	AUGUSTUS	exon	4853315	4853429	.	-	.	transcript_id file_1_file_1_jg10077.t1; gene_id file_1_file_1_jg10077;
dsanSTOCAGO1482_1	AUGUSTUS	start_codon	4853427	4853429	.	-	0	transcript_id file_1_file_1_jg10077.t1; gene_id file_1_file_1_jg10077;
dsanSTOCAGO1482_1	AUGUSTUS	start_codon	5489161	5489163	.	+	0	transcript_id file_1_file_1_jg10151.t1; gene_id file_1_file_1_jg10151;
dsanSTOCAGO1482_1	AUGUSTUS	CDS	5489161	5489592	1	+	0	transcript_id file_1_file_1_jg10151.t1; gene_id file_1_file_1_jg10151;
dsanSTOCAGO1482_1	AUGUSTUS	exon	5489161	5489592	.	+	.	transcript_id file_1_file_1_jg10151.t1; gene_id file_1_file_1_jg10151;
dsanSTOCAGO1482_1	AUGUSTUS	transcript	5489161	5489592	.	+	.	transcript_id file_1_file_1_jg10151.t1; gene_id file_1_file_1_jg10151
dsanSTOCAGO1482_1	AUGUSTUS	stop_codon	5489590	5489592	.	+	0	transcript_id file_1_file_1_jg10151.t1; gene_id file_1_file_1_jg10151;
dsanSTOCAGO1482_1	AUGUSTUS	start_codon	5525572	5525574	.	+	0	transcript_id file_1_file_1_jg10159.t4; gene_id file_1_file_1_jg10159;
dsanSTOCAGO1482_1	AUGUSTUS	CDS	5525572	5526237	1	+	0	transcript_id file_1_file_1_jg10159.t4; gene_id file_1_file_1_jg10159;
dsanSTOCAGO1482_1	AUGUSTUS	exon	5525572	5526237	.	+	.	transcript_id file_1_file_1_jg10159.t4; gene_id file_1_file_1_jg10159;
dsanSTOCAGO1482_1	AUGUSTUS	intron	5526238	5532002	.	+	.	transcript_id file_1_file_1_jg10159.t4; gene_id file_1_file_1_jg10159;
dsanSTOCAGO1482_1	AUGUSTUS	CDS	5532003	5532563	1	+	0	transcript_id file_1_file_1_jg10159.t4; gene_id file_1_file_1_jg10159;
dsanSTOCAGO1482_1	AUGUSTUS	exon	5532003	5532563	.	+	.	transcript_id file_1_file_1_jg10159.t4; gene_id file_1_file_1_jg10159;
dsanSTOCAGO1482_1	AUGUSTUS	intron	5532564	5532626	.	+	.	transcript_id file_1_file_1_jg10159.t4; gene_id file_1_file_1_jg10159;
dsanSTOCAGO1482_1	AUGUSTUS	CDS	5532627	5532755	1	+	0	transcript_id file_1_file_1_jg10159.t4; gene_id file_1_file_1_jg10159;
dsanSTOCAGO1482_1	AUGUSTUS	exon	5532627	5532755	.	+	.	transcript_id file_1_file_1_jg10159.t4; gene_id file_1_file_1_jg10159;
dsanSTOCAGO1482_1	AUGUSTUS	transcript	5525572	5532755	.	+	.	transcript_id file_1_file_1_jg10159.t4; gene_id file_1_file_1_jg10159
dsanSTOCAGO1482_1	AUGUSTUS	stop_codon	5532753	5532755	.	+	0	transcript_id file_1_file_1_jg10159.t4; gene_id file_1_file_1_jg10159;
dsanSTOCAGO1482_1	AUGUSTUS	start_codon	5527200	5527202	.	+	0	transcript_id file_1_file_1_jg10159.t1; gene_id file_1_file_1_jg10159;
dsanSTOCAGO1482_1	AUGUSTUS	CDS	5527200	5527841	1	+	0	transcript_id file_1_file_1_jg10159.t1; gene_id file_1_file_1_jg10159;
dsanSTOCAGO1482_1	AUGUSTUS	exon	5527200	5527841	.	+	.	transcript_id file_1_file_1_jg10159.t1; gene_id file_1_file_1_jg10159;
dsanSTOCAGO1482_1	AUGUSTUS	intron	5527842	5532002	.	+	.	transcript_id file_1_file_1_jg10159.t1; gene_id file_1_file_1_jg10159;
dsanSTOCAGO1482_1	AUGUSTUS	CDS	5532003	5532563	1	+	0	transcript_id file_1_file_1_jg10159.t1; gene_id file_1_file_1_jg10159;
dsanSTOCAGO1482_1	AUGUSTUS	exon	5532003	5532563	.	+	.	transcript_id file_1_file_1_jg10159.t1; gene_id file_1_file_1_jg10159;
dsanSTOCAGO1482_1	AUGUSTUS	intron	5532564	5532626	.	+	.	transcript_id file_1_file_1_jg10159.t1; gene_id file_1_file_1_jg10159;
dsanSTOCAGO1482_1	AUGUSTUS	transcript	5527200	5532755	.	+	.	transcript_id file_1_file_1_jg10159.t1; gene_id file_1_file_1_jg10159
dsanSTOCAGO1482_1	AUGUSTUS	CDS	5532627	5532755	1	+	0	transcript_id file_1_file_1_jg10159.t1; gene_id file_1_file_1_jg10159;
dsanSTOCAGO1482_1	AUGUSTUS	exon	5532627	5532755	.	+	.	transcript_id file_1_file_1_jg10159.t1; gene_id file_1_file_1_jg10159;
dsanSTOCAGO1482_1	AUGUSTUS	stop_codon	5532753	5532755	.	+	0	transcript_id file_1_file_1_jg10159.t1; gene_id file_1_file_1_jg10159;
dsanSTOCAGO1482_1	AUGUSTUS	start_codon	5530427	5530429	.	+	0	transcript_id file_1_file_1_jg10159.t3; gene_id file_1_file_1_jg10159;
dsanSTOCAGO1482_1	AUGUSTUS	CDS	5530427	5531059	0.69	+	0	transcript_id file_1_file_1_jg10159.t3; gene_id file_1_file_1_jg10159;
dsanSTOCAGO1482_1	AUGUSTUS	exon	5530427	5531059	.	+	.	transcript_id file_1_file_1_jg10159.t3; gene_id file_1_file_1_jg10159;
dsanSTOCAGO1482_1	AUGUSTUS	intron	5531060	5531209	.	+	.	transcript_id file_1_file_1_jg10159.t3; gene_id file_1_file_1_jg10159;
dsanSTOCAGO1482_1	AUGUSTUS	CDS	5531210	5531932	0.9	+	0	transcript_id file_1_file_1_jg10159.t3; gene_id file_1_file_1_jg10159;
dsanSTOCAGO1482_1	AUGUSTUS	exon	5531210	5531932	.	+	.	transcript_id file_1_file_1_jg10159.t3; gene_id file_1_file_1_jg10159;
dsanSTOCAGO1482_1	AUGUSTUS	intron	5531933	5532002	.	+	.	transcript_id file_1_file_1_jg10159.t3; gene_id file_1_file_1_jg10159;
dsanSTOCAGO1482_1	AUGUSTUS	CDS	5532003	5532563	1	+	0	transcript_id file_1_file_1_jg10159.t3; gene_id file_1_file_1_jg10159;
dsanSTOCAGO1482_1	AUGUSTUS	exon	5532003	5532563	.	+	.	transcript_id file_1_file_1_jg10159.t3; gene_id file_1_file_1_jg10159;
dsanSTOCAGO1482_1	AUGUSTUS	intron	5532564	5532626	.	+	.	transcript_id file_1_file_1_jg10159.t3; gene_id file_1_file_1_jg10159;
dsanSTOCAGO1482_1	AUGUSTUS	transcript	5530427	5532755	.	+	.	transcript_id file_1_file_1_jg10159.t3; gene_id file_1_file_1_jg10159
dsanSTOCAGO1482_1	AUGUSTUS	CDS	5532627	5532755	1	+	0	transcript_id file_1_file_1_jg10159.t3; gene_id file_1_file_1_jg10159;
dsanSTOCAGO1482_1	AUGUSTUS	exon	5532627	5532755	.	+	.	transcript_id file_1_file_1_jg10159.t3; gene_id file_1_file_1_jg10159;
dsanSTOCAGO1482_1	AUGUSTUS	stop_codon	5532753	5532755	.	+	0	transcript_id file_1_file_1_jg10159.t3; gene_id file_1_file_1_jg10159;
dsanSTOCAGO1482_1	AUGUSTUS	start_codon	5528969	5528971	.	+	0	transcript_id file_1_file_1_jg10159.t2; gene_id file_1_file_1_jg10159;
dsanSTOCAGO1482_1	AUGUSTUS	CDS	5528969	5529691	1	+	0	transcript_id file_1_file_1_jg10159.t2; gene_id file_1_file_1_jg10159;
dsanSTOCAGO1482_1	AUGUSTUS	exon	5528969	5529691	.	+	.	transcript_id file_1_file_1_jg10159.t2; gene_id file_1_file_1_jg10159;
dsanSTOCAGO1482_1	AUGUSTUS	intron	5529692	5532002	.	+	.	transcript_id file_1_file_1_jg10159.t2; gene_id file_1_file_1_jg10159;
dsanSTOCAGO1482_1	AUGUSTUS	CDS	5532003	5532563	1	+	0	transcript_id file_1_file_1_jg10159.t2; gene_id file_1_file_1_jg10159;
dsanSTOCAGO1482_1	AUGUSTUS	exon	5532003	5532563	.	+	.	transcript_id file_1_file_1_jg10159.t2; gene_id file_1_file_1_jg10159;
dsanSTOCAGO1482_1	AUGUSTUS	intron	5532564	5532626	.	+	.	transcript_id file_1_file_1_jg10159.t2; gene_id file_1_file_1_jg10159;
dsanSTOCAGO1482_1	AUGUSTUS	transcript	5528969	5532755	.	+	.	transcript_id file_1_file_1_jg10159.t2; gene_id file_1_file_1_jg10159
dsanSTOCAGO1482_1	AUGUSTUS	CDS	5532627	5532755	1	+	0	transcript_id file_1_file_1_jg10159.t2; gene_id file_1_file_1_jg10159;
dsanSTOCAGO1482_1	AUGUSTUS	exon	5532627	5532755	.	+	.	transcript_id file_1_file_1_jg10159.t2; gene_id file_1_file_1_jg10159;
dsanSTOCAGO1482_1	AUGUSTUS	stop_codon	5532753	5532755	.	+	0	transcript_id file_1_file_1_jg10159.t2; gene_id file_1_file_1_jg10159;
dsanSTOCAGO1482_1	AUGUSTUS	start_codon	5533643	5533645	.	+	0	transcript_id file_1_file_1_jg10160.t1; gene_id file_1_file_1_jg10160;
dsanSTOCAGO1482_1	AUGUSTUS	CDS	5533643	5534272	1	+	0	transcript_id file_1_file_1_jg10160.t1; gene_id file_1_file_1_jg10160;
dsanSTOCAGO1482_1	AUGUSTUS	exon	5533643	5534272	.	+	.	transcript_id file_1_file_1_jg10160.t1; gene_id file_1_file_1_jg10160;
dsanSTOCAGO1482_1	AUGUSTUS	intron	5534273	5534489	.	+	.	transcript_id file_1_file_1_jg10160.t1; gene_id file_1_file_1_jg10160;
dsanSTOCAGO1482_1	AUGUSTUS	CDS	5534490	5535092	1	+	0	transcript_id file_1_file_1_jg10160.t1; gene_id file_1_file_1_jg10160;
dsanSTOCAGO1482_1	AUGUSTUS	exon	5534490	5535092	.	+	.	transcript_id file_1_file_1_jg10160.t1; gene_id file_1_file_1_jg10160;
dsanSTOCAGO1482_1	AUGUSTUS	intron	5535093	5535144	.	+	.	transcript_id file_1_file_1_jg10160.t1; gene_id file_1_file_1_jg10160;
dsanSTOCAGO1482_1	AUGUSTUS	transcript	5533643	5535264	.	+	.	transcript_id file_1_file_1_jg10160.t1; gene_id file_1_file_1_jg10160
dsanSTOCAGO1482_1	AUGUSTUS	CDS	5535145	5535264	1	+	0	transcript_id file_1_file_1_jg10160.t1; gene_id file_1_file_1_jg10160;
dsanSTOCAGO1482_1	AUGUSTUS	exon	5535145	5535264	.	+	.	transcript_id file_1_file_1_jg10160.t1; gene_id file_1_file_1_jg10160;
dsanSTOCAGO1482_1	AUGUSTUS	stop_codon	5535262	5535264	.	+	0	transcript_id file_1_file_1_jg10160.t1; gene_id file_1_file_1_jg10160;
dsanSTOCAGO1482_1	AUGUSTUS	stop_codon	6631817	6631819	.	-	0	transcript_id file_1_file_1_jg10341.t1; gene_id file_1_file_1_jg10341;
dsanSTOCAGO1482_1	AUGUSTUS	CDS	6631817	6631950	0.75	-	2	transcript_id file_1_file_1_jg10341.t1; gene_id file_1_file_1_jg10341;
dsanSTOCAGO1482_1	AUGUSTUS	exon	6631817	6631950	.	-	.	transcript_id file_1_file_1_jg10341.t1; gene_id file_1_file_1_jg10341;
dsanSTOCAGO1482_1	AUGUSTUS	intron	6631951	6632003	.	-	.	transcript_id file_1_file_1_jg10341.t1; gene_id file_1_file_1_jg10341;
dsanSTOCAGO1482_1	AUGUSTUS	CDS	6632004	6632592	1	-	0	transcript_id file_1_file_1_jg10341.t1; gene_id file_1_file_1_jg10341;
dsanSTOCAGO1482_1	AUGUSTUS	exon	6632004	6632592	.	-	.	transcript_id file_1_file_1_jg10341.t1; gene_id file_1_file_1_jg10341;
dsanSTOCAGO1482_1	AUGUSTUS	intron	6632593	6632655	.	-	.	transcript_id file_1_file_1_jg10341.t1; gene_id file_1_file_1_jg10341;
dsanSTOCAGO1482_1	AUGUSTUS	CDS	6632656	6632696	0.94	-	2	transcript_id file_1_file_1_jg10341.t1; gene_id file_1_file_1_jg10341;
dsanSTOCAGO1482_1	AUGUSTUS	exon	6632656	6632696	.	-	.	transcript_id file_1_file_1_jg10341.t1; gene_id file_1_file_1_jg10341;
dsanSTOCAGO1482_1	AUGUSTUS	intron	6632697	6632752	.	-	.	transcript_id file_1_file_1_jg10341.t1; gene_id file_1_file_1_jg10341;
dsanSTOCAGO1482_1	AUGUSTUS	CDS	6632753	6633243	0.99	-	1	transcript_id file_1_file_1_jg10341.t1; gene_id file_1_file_1_jg10341;
dsanSTOCAGO1482_1	AUGUSTUS	exon	6632753	6633243	.	-	.	transcript_id file_1_file_1_jg10341.t1; gene_id file_1_file_1_jg10341;
dsanSTOCAGO1482_1	AUGUSTUS	intron	6633244	6633300	.	-	.	transcript_id file_1_file_1_jg10341.t1; gene_id file_1_file_1_jg10341;
dsanSTOCAGO1482_1	AUGUSTUS	transcript	6631817	6633383	.	-	.	transcript_id file_1_file_1_jg10341.t1; gene_id file_1_file_1_jg10341
dsanSTOCAGO1482_1	AUGUSTUS	CDS	6633301	6633383	1	-	0	transcript_id file_1_file_1_jg10341.t1; gene_id file_1_file_1_jg10341;
dsanSTOCAGO1482_1	AUGUSTUS	exon	6633301	6633383	.	-	.	transcript_id file_1_file_1_jg10341.t1; gene_id file_1_file_1_jg10341;
dsanSTOCAGO1482_1	AUGUSTUS	start_codon	6633381	6633383	.	-	0	transcript_id file_1_file_1_jg10341.t1; gene_id file_1_file_1_jg10341;
dsanSTOCAGO1482_1	AUGUSTUS	start_codon	6634214	6634216	.	+	0	transcript_id file_1_file_1_jg10342.t1; gene_id file_1_file_1_jg10342;
dsanSTOCAGO1482_1	AUGUSTUS	CDS	6634214	6635191	1	+	0	transcript_id file_1_file_1_jg10342.t1; gene_id file_1_file_1_jg10342;
dsanSTOCAGO1482_1	AUGUSTUS	exon	6634214	6635191	.	+	.	transcript_id file_1_file_1_jg10342.t1; gene_id file_1_file_1_jg10342;
dsanSTOCAGO1482_1	AUGUSTUS	intron	6635192	6635265	.	+	.	transcript_id file_1_file_1_jg10342.t1; gene_id file_1_file_1_jg10342;
dsanSTOCAGO1482_1	AUGUSTUS	CDS	6635266	6635398	1	+	0	transcript_id file_1_file_1_jg10342.t1; gene_id file_1_file_1_jg10342;
dsanSTOCAGO1482_1	AUGUSTUS	exon	6635266	6635398	.	+	.	transcript_id file_1_file_1_jg10342.t1; gene_id file_1_file_1_jg10342;
dsanSTOCAGO1482_1	AUGUSTUS	intron	6635399	6635458	.	+	.	transcript_id file_1_file_1_jg10342.t1; gene_id file_1_file_1_jg10342;
dsanSTOCAGO1482_1	AUGUSTUS	CDS	6635459	6635512	1	+	2	transcript_id file_1_file_1_jg10342.t1; gene_id file_1_file_1_jg10342;
dsanSTOCAGO1482_1	AUGUSTUS	exon	6635459	6635512	.	+	.	transcript_id file_1_file_1_jg10342.t1; gene_id file_1_file_1_jg10342;
dsanSTOCAGO1482_1	AUGUSTUS	intron	6635513	6635575	.	+	.	transcript_id file_1_file_1_jg10342.t1; gene_id file_1_file_1_jg10342;
dsanSTOCAGO1482_1	AUGUSTUS	CDS	6635576	6635818	1	+	2	transcript_id file_1_file_1_jg10342.t1; gene_id file_1_file_1_jg10342;
dsanSTOCAGO1482_1	AUGUSTUS	exon	6635576	6635818	.	+	.	transcript_id file_1_file_1_jg10342.t1; gene_id file_1_file_1_jg10342;
dsanSTOCAGO1482_1	AUGUSTUS	intron	6635819	6635991	.	+	.	transcript_id file_1_file_1_jg10342.t1; gene_id file_1_file_1_jg10342;
dsanSTOCAGO1482_1	AUGUSTUS	transcript	6634214	6636305	.	+	.	transcript_id file_1_file_1_jg10342.t1; gene_id file_1_file_1_jg10342
dsanSTOCAGO1482_1	AUGUSTUS	CDS	6635992	6636305	1	+	2	transcript_id file_1_file_1_jg10342.t1; gene_id file_1_file_1_jg10342;
dsanSTOCAGO1482_1	AUGUSTUS	exon	6635992	6636305	.	+	.	transcript_id file_1_file_1_jg10342.t1; gene_id file_1_file_1_jg10342;
dsanSTOCAGO1482_1	AUGUSTUS	stop_codon	6636303	6636305	.	+	0	transcript_id file_1_file_1_jg10342.t1; gene_id file_1_file_1_jg10342;
dsanSTOCAGO1482_1	AUGUSTUS	stop_codon	6938331	6938333	.	-	0	transcript_id file_1_file_1_jg10375.t1; gene_id file_1_file_1_jg10375;
dsanSTOCAGO1482_1	AUGUSTUS	CDS	6938331	6938453	0.97	-	0	transcript_id file_1_file_1_jg10375.t1; gene_id file_1_file_1_jg10375;
dsanSTOCAGO1482_1	AUGUSTUS	exon	6938331	6938453	.	-	.	transcript_id file_1_file_1_jg10375.t1; gene_id file_1_file_1_jg10375;
dsanSTOCAGO1482_1	AUGUSTUS	intron	6938454	6938512	.	-	.	transcript_id file_1_file_1_jg10375.t1; gene_id file_1_file_1_jg10375;
dsanSTOCAGO1482_1	AUGUSTUS	CDS	6938513	6938713	1	-	0	transcript_id file_1_file_1_jg10375.t1; gene_id file_1_file_1_jg10375;
dsanSTOCAGO1482_1	AUGUSTUS	exon	6938513	6938713	.	-	.	transcript_id file_1_file_1_jg10375.t1; gene_id file_1_file_1_jg10375;
dsanSTOCAGO1482_1	AUGUSTUS	intron	6938714	6938769	.	-	.	transcript_id file_1_file_1_jg10375.t1; gene_id file_1_file_1_jg10375;
dsanSTOCAGO1482_1	AUGUSTUS	CDS	6938770	6939022	0.99	-	1	transcript_id file_1_file_1_jg10375.t1; gene_id file_1_file_1_jg10375;
dsanSTOCAGO1482_1	AUGUSTUS	exon	6938770	6939022	.	-	.	transcript_id file_1_file_1_jg10375.t1; gene_id file_1_file_1_jg10375;
dsanSTOCAGO1482_1	AUGUSTUS	intron	6939023	6939694	.	-	.	transcript_id file_1_file_1_jg10375.t1; gene_id file_1_file_1_jg10375;
dsanSTOCAGO1482_1	AUGUSTUS	transcript	6938331	6939825	.	-	.	transcript_id file_1_file_1_jg10375.t1; gene_id file_1_file_1_jg10375
dsanSTOCAGO1482_1	AUGUSTUS	CDS	6939695	6939825	0.85	-	0	transcript_id file_1_file_1_jg10375.t1; gene_id file_1_file_1_jg10375;
dsanSTOCAGO1482_1	AUGUSTUS	exon	6939695	6939825	.	-	.	transcript_id file_1_file_1_jg10375.t1; gene_id file_1_file_1_jg10375;
dsanSTOCAGO1482_1	AUGUSTUS	start_codon	6939823	6939825	.	-	0	transcript_id file_1_file_1_jg10375.t1; gene_id file_1_file_1_jg10375;
dsanSTOCAGO1482_0	AUGUSTUS	stop_codon	8747516	8747518	.	-	0	transcript_id file_1_file_1_jg1044.t1; gene_id file_1_file_1_jg1044;
dsanSTOCAGO1482_0	AUGUSTUS	CDS	8747516	8747572	1	-	0	transcript_id file_1_file_1_jg1044.t1; gene_id file_1_file_1_jg1044;
dsanSTOCAGO1482_0	AUGUSTUS	exon	8747516	8747572	.	-	.	transcript_id file_1_file_1_jg1044.t1; gene_id file_1_file_1_jg1044;
dsanSTOCAGO1482_0	AUGUSTUS	intron	8747573	8747627	.	-	.	transcript_id file_1_file_1_jg1044.t1; gene_id file_1_file_1_jg1044;
dsanSTOCAGO1482_0	AUGUSTUS	CDS	8747628	8747988	1	-	1	transcript_id file_1_file_1_jg1044.t1; gene_id file_1_file_1_jg1044;
dsanSTOCAGO1482_0	AUGUSTUS	exon	8747628	8747988	.	-	.	transcript_id file_1_file_1_jg1044.t1; gene_id file_1_file_1_jg1044;
dsanSTOCAGO1482_0	AUGUSTUS	intron	8747989	8748055	.	-	.	transcript_id file_1_file_1_jg1044.t1; gene_id file_1_file_1_jg1044;
dsanSTOCAGO1482_0	AUGUSTUS	transcript	8747516	8748792	.	-	.	transcript_id file_1_file_1_jg1044.t1; gene_id file_1_file_1_jg1044
dsanSTOCAGO1482_0	AUGUSTUS	CDS	8748056	8748792	1	-	0	transcript_id file_1_file_1_jg1044.t1; gene_id file_1_file_1_jg1044;
dsanSTOCAGO1482_0	AUGUSTUS	exon	8748056	8748792	.	-	.	transcript_id file_1_file_1_jg1044.t1; gene_id file_1_file_1_jg1044;
dsanSTOCAGO1482_0	AUGUSTUS	start_codon	8748790	8748792	.	-	0	transcript_id file_1_file_1_jg1044.t1; gene_id file_1_file_1_jg1044;
dsanSTOCAGO1482_1	AUGUSTUS	start_codon	7595265	7595267	.	+	0	transcript_id file_1_file_1_jg10485.t1; gene_id file_1_file_1_jg10485;
dsanSTOCAGO1482_1	AUGUSTUS	CDS	7595265	7596401	1	+	0	transcript_id file_1_file_1_jg10485.t1; gene_id file_1_file_1_jg10485;
dsanSTOCAGO1482_1	AUGUSTUS	exon	7595265	7596401	.	+	.	transcript_id file_1_file_1_jg10485.t1; gene_id file_1_file_1_jg10485;
dsanSTOCAGO1482_1	AUGUSTUS	intron	7596402	7596457	.	+	.	transcript_id file_1_file_1_jg10485.t1; gene_id file_1_file_1_jg10485;
dsanSTOCAGO1482_1	AUGUSTUS	CDS	7596458	7596520	1	+	0	transcript_id file_1_file_1_jg10485.t1; gene_id file_1_file_1_jg10485;
dsanSTOCAGO1482_1	AUGUSTUS	exon	7596458	7596520	.	+	.	transcript_id file_1_file_1_jg10485.t1; gene_id file_1_file_1_jg10485;
dsanSTOCAGO1482_1	AUGUSTUS	intron	7596521	7596577	.	+	.	transcript_id file_1_file_1_jg10485.t1; gene_id file_1_file_1_jg10485;
dsanSTOCAGO1482_1	AUGUSTUS	CDS	7596578	7596667	1	+	0	transcript_id file_1_file_1_jg10485.t1; gene_id file_1_file_1_jg10485;
dsanSTOCAGO1482_1	AUGUSTUS	exon	7596578	7596667	.	+	.	transcript_id file_1_file_1_jg10485.t1; gene_id file_1_file_1_jg10485;
dsanSTOCAGO1482_1	AUGUSTUS	intron	7596668	7596752	.	+	.	transcript_id file_1_file_1_jg10485.t1; gene_id file_1_file_1_jg10485;
dsanSTOCAGO1482_1	AUGUSTUS	transcript	7595265	7596836	.	+	.	transcript_id file_1_file_1_jg10485.t1; gene_id file_1_file_1_jg10485
dsanSTOCAGO1482_1	AUGUSTUS	CDS	7596753	7596836	1	+	0	transcript_id file_1_file_1_jg10485.t1; gene_id file_1_file_1_jg10485;
dsanSTOCAGO1482_1	AUGUSTUS	exon	7596753	7596836	.	+	.	transcript_id file_1_file_1_jg10485.t1; gene_id file_1_file_1_jg10485;
dsanSTOCAGO1482_1	AUGUSTUS	stop_codon	7596834	7596836	.	+	0	transcript_id file_1_file_1_jg10485.t1; gene_id file_1_file_1_jg10485;
dsanSTOCAGO1482_1	AUGUSTUS	start_codon	8457545	8457547	.	+	0	transcript_id file_1_file_1_jg10561.t1; gene_id file_1_file_1_jg10561;
dsanSTOCAGO1482_1	AUGUSTUS	CDS	8457545	8457646	0.88	+	0	transcript_id file_1_file_1_jg10561.t1; gene_id file_1_file_1_jg10561;
dsanSTOCAGO1482_1	AUGUSTUS	exon	8457545	8457646	.	+	.	transcript_id file_1_file_1_jg10561.t1; gene_id file_1_file_1_jg10561;
dsanSTOCAGO1482_1	AUGUSTUS	intron	8457647	8458069	.	+	.	transcript_id file_1_file_1_jg10561.t1; gene_id file_1_file_1_jg10561;
dsanSTOCAGO1482_1	AUGUSTUS	CDS	8458070	8458266	0.87	+	0	transcript_id file_1_file_1_jg10561.t1; gene_id file_1_file_1_jg10561;
dsanSTOCAGO1482_1	AUGUSTUS	exon	8458070	8458266	.	+	.	transcript_id file_1_file_1_jg10561.t1; gene_id file_1_file_1_jg10561;
dsanSTOCAGO1482_1	AUGUSTUS	intron	8458267	8458331	.	+	.	transcript_id file_1_file_1_jg10561.t1; gene_id file_1_file_1_jg10561;
dsanSTOCAGO1482_1	AUGUSTUS	transcript	8457545	8458746	.	+	.	transcript_id file_1_file_1_jg10561.t1; gene_id file_1_file_1_jg10561
dsanSTOCAGO1482_1	AUGUSTUS	CDS	8458332	8458746	1	+	1	transcript_id file_1_file_1_jg10561.t1; gene_id file_1_file_1_jg10561;
dsanSTOCAGO1482_1	AUGUSTUS	exon	8458332	8458746	.	+	.	transcript_id file_1_file_1_jg10561.t1; gene_id file_1_file_1_jg10561;
dsanSTOCAGO1482_1	AUGUSTUS	stop_codon	8458744	8458746	.	+	0	transcript_id file_1_file_1_jg10561.t1; gene_id file_1_file_1_jg10561;
dsanSTOCAGO1482_1	AUGUSTUS	start_codon	8459161	8459163	.	+	0	transcript_id file_1_file_1_jg10562.t1; gene_id file_1_file_1_jg10562;
dsanSTOCAGO1482_1	AUGUSTUS	CDS	8459161	8459478	0.55	+	0	transcript_id file_1_file_1_jg10562.t1; gene_id file_1_file_1_jg10562;
dsanSTOCAGO1482_1	AUGUSTUS	exon	8459161	8459478	.	+	.	transcript_id file_1_file_1_jg10562.t1; gene_id file_1_file_1_jg10562;
dsanSTOCAGO1482_1	AUGUSTUS	intron	8459479	8459652	.	+	.	transcript_id file_1_file_1_jg10562.t1; gene_id file_1_file_1_jg10562;
dsanSTOCAGO1482_1	AUGUSTUS	CDS	8459653	8459888	0.53	+	0	transcript_id file_1_file_1_jg10562.t1; gene_id file_1_file_1_jg10562;
dsanSTOCAGO1482_1	AUGUSTUS	exon	8459653	8459888	.	+	.	transcript_id file_1_file_1_jg10562.t1; gene_id file_1_file_1_jg10562;
dsanSTOCAGO1482_1	AUGUSTUS	intron	8459889	8460078	.	+	.	transcript_id file_1_file_1_jg10562.t1; gene_id file_1_file_1_jg10562;
dsanSTOCAGO1482_1	AUGUSTUS	transcript	8459161	8460490	.	+	.	transcript_id file_1_file_1_jg10562.t1; gene_id file_1_file_1_jg10562
dsanSTOCAGO1482_1	AUGUSTUS	CDS	8460079	8460490	1	+	1	transcript_id file_1_file_1_jg10562.t1; gene_id file_1_file_1_jg10562;
dsanSTOCAGO1482_1	AUGUSTUS	exon	8460079	8460490	.	+	.	transcript_id file_1_file_1_jg10562.t1; gene_id file_1_file_1_jg10562;
dsanSTOCAGO1482_1	AUGUSTUS	stop_codon	8460488	8460490	.	+	0	transcript_id file_1_file_1_jg10562.t1; gene_id file_1_file_1_jg10562;
dsanSTOCAGO1482_1	AUGUSTUS	start_codon	8460977	8460979	.	+	0	transcript_id file_1_file_1_jg10563.t1; gene_id file_1_file_1_jg10563;
dsanSTOCAGO1482_1	AUGUSTUS	CDS	8460977	8461710	1	+	0	transcript_id file_1_file_1_jg10563.t1; gene_id file_1_file_1_jg10563;
dsanSTOCAGO1482_1	AUGUSTUS	exon	8460977	8461710	.	+	.	transcript_id file_1_file_1_jg10563.t1; gene_id file_1_file_1_jg10563;
dsanSTOCAGO1482_1	AUGUSTUS	intron	8461711	8461766	.	+	.	transcript_id file_1_file_1_jg10563.t1; gene_id file_1_file_1_jg10563;
dsanSTOCAGO1482_1	AUGUSTUS	transcript	8460977	8462190	.	+	.	transcript_id file_1_file_1_jg10563.t1; gene_id file_1_file_1_jg10563
dsanSTOCAGO1482_1	AUGUSTUS	CDS	8461767	8462190	0.89	+	1	transcript_id file_1_file_1_jg10563.t1; gene_id file_1_file_1_jg10563;
dsanSTOCAGO1482_1	AUGUSTUS	exon	8461767	8462190	.	+	.	transcript_id file_1_file_1_jg10563.t1; gene_id file_1_file_1_jg10563;
dsanSTOCAGO1482_1	AUGUSTUS	stop_codon	8462188	8462190	.	+	0	transcript_id file_1_file_1_jg10563.t1; gene_id file_1_file_1_jg10563;
dsanSTOCAGO1482_1	AUGUSTUS	start_codon	8657213	8657215	.	+	0	transcript_id file_1_file_1_jg10606.t1; gene_id file_1_file_1_jg10606;
dsanSTOCAGO1482_1	AUGUSTUS	CDS	8657213	8657242	1	+	0	transcript_id file_1_file_1_jg10606.t1; gene_id file_1_file_1_jg10606;
dsanSTOCAGO1482_1	AUGUSTUS	exon	8657213	8657242	.	+	.	transcript_id file_1_file_1_jg10606.t1; gene_id file_1_file_1_jg10606;
dsanSTOCAGO1482_1	AUGUSTUS	intron	8657243	8657305	.	+	.	transcript_id file_1_file_1_jg10606.t1; gene_id file_1_file_1_jg10606;
dsanSTOCAGO1482_1	AUGUSTUS	CDS	8657306	8657742	1	+	0	transcript_id file_1_file_1_jg10606.t1; gene_id file_1_file_1_jg10606;
dsanSTOCAGO1482_1	AUGUSTUS	exon	8657306	8657742	.	+	.	transcript_id file_1_file_1_jg10606.t1; gene_id file_1_file_1_jg10606;
dsanSTOCAGO1482_1	AUGUSTUS	intron	8657743	8658137	.	+	.	transcript_id file_1_file_1_jg10606.t1; gene_id file_1_file_1_jg10606;
dsanSTOCAGO1482_1	AUGUSTUS	CDS	8658138	8658542	1	+	1	transcript_id file_1_file_1_jg10606.t1; gene_id file_1_file_1_jg10606;
dsanSTOCAGO1482_1	AUGUSTUS	exon	8658138	8658542	.	+	.	transcript_id file_1_file_1_jg10606.t1; gene_id file_1_file_1_jg10606;
dsanSTOCAGO1482_1	AUGUSTUS	intron	8658543	8659238	.	+	.	transcript_id file_1_file_1_jg10606.t1; gene_id file_1_file_1_jg10606;
dsanSTOCAGO1482_1	AUGUSTUS	CDS	8659239	8659704	1	+	1	transcript_id file_1_file_1_jg10606.t1; gene_id file_1_file_1_jg10606;
dsanSTOCAGO1482_1	AUGUSTUS	exon	8659239	8659704	.	+	.	transcript_id file_1_file_1_jg10606.t1; gene_id file_1_file_1_jg10606;
dsanSTOCAGO1482_1	AUGUSTUS	intron	8659705	8659765	.	+	.	transcript_id file_1_file_1_jg10606.t1; gene_id file_1_file_1_jg10606;
dsanSTOCAGO1482_1	AUGUSTUS	transcript	8657213	8659852	.	+	.	transcript_id file_1_file_1_jg10606.t1; gene_id file_1_file_1_jg10606
dsanSTOCAGO1482_1	AUGUSTUS	CDS	8659766	8659852	1	+	0	transcript_id file_1_file_1_jg10606.t1; gene_id file_1_file_1_jg10606;
dsanSTOCAGO1482_1	AUGUSTUS	exon	8659766	8659852	.	+	.	transcript_id file_1_file_1_jg10606.t1; gene_id file_1_file_1_jg10606;
dsanSTOCAGO1482_1	AUGUSTUS	stop_codon	8659850	8659852	.	+	0	transcript_id file_1_file_1_jg10606.t1; gene_id file_1_file_1_jg10606;
dsanSTOCAGO1482_1	AUGUSTUS	stop_codon	10986118	10986120	.	-	0	transcript_id file_1_file_1_jg10953.t1; gene_id file_1_file_1_jg10953;
dsanSTOCAGO1482_1	AUGUSTUS	CDS	10986118	10986226	1	-	1	transcript_id file_1_file_1_jg10953.t1; gene_id file_1_file_1_jg10953;
dsanSTOCAGO1482_1	AUGUSTUS	exon	10986118	10986226	.	-	.	transcript_id file_1_file_1_jg10953.t1; gene_id file_1_file_1_jg10953;
dsanSTOCAGO1482_1	AUGUSTUS	intron	10986227	10986279	.	-	.	transcript_id file_1_file_1_jg10953.t1; gene_id file_1_file_1_jg10953;
dsanSTOCAGO1482_1	AUGUSTUS	CDS	10986280	10986330	1	-	1	transcript_id file_1_file_1_jg10953.t1; gene_id file_1_file_1_jg10953;
dsanSTOCAGO1482_1	AUGUSTUS	exon	10986280	10986330	.	-	.	transcript_id file_1_file_1_jg10953.t1; gene_id file_1_file_1_jg10953;
dsanSTOCAGO1482_1	AUGUSTUS	intron	10986331	10986389	.	-	.	transcript_id file_1_file_1_jg10953.t1; gene_id file_1_file_1_jg10953;
dsanSTOCAGO1482_1	AUGUSTUS	CDS	10986390	10986637	1	-	0	transcript_id file_1_file_1_jg10953.t1; gene_id file_1_file_1_jg10953;
dsanSTOCAGO1482_1	AUGUSTUS	exon	10986390	10986637	.	-	.	transcript_id file_1_file_1_jg10953.t1; gene_id file_1_file_1_jg10953;
dsanSTOCAGO1482_1	AUGUSTUS	intron	10986638	10986695	.	-	.	transcript_id file_1_file_1_jg10953.t1; gene_id file_1_file_1_jg10953;
dsanSTOCAGO1482_1	AUGUSTUS	CDS	10986696	10986938	1	-	0	transcript_id file_1_file_1_jg10953.t1; gene_id file_1_file_1_jg10953;
dsanSTOCAGO1482_1	AUGUSTUS	exon	10986696	10986938	.	-	.	transcript_id file_1_file_1_jg10953.t1; gene_id file_1_file_1_jg10953;
dsanSTOCAGO1482_1	AUGUSTUS	intron	10986939	10986996	.	-	.	transcript_id file_1_file_1_jg10953.t1; gene_id file_1_file_1_jg10953;
dsanSTOCAGO1482_1	AUGUSTUS	CDS	10986997	10987224	1	-	0	transcript_id file_1_file_1_jg10953.t1; gene_id file_1_file_1_jg10953;
dsanSTOCAGO1482_1	AUGUSTUS	exon	10986997	10987224	.	-	.	transcript_id file_1_file_1_jg10953.t1; gene_id file_1_file_1_jg10953;
dsanSTOCAGO1482_1	AUGUSTUS	intron	10987225	10987299	.	-	.	transcript_id file_1_file_1_jg10953.t1; gene_id file_1_file_1_jg10953;
dsanSTOCAGO1482_1	AUGUSTUS	CDS	10987300	10987531	1	-	1	transcript_id file_1_file_1_jg10953.t1; gene_id file_1_file_1_jg10953;
dsanSTOCAGO1482_1	AUGUSTUS	exon	10987300	10987531	.	-	.	transcript_id file_1_file_1_jg10953.t1; gene_id file_1_file_1_jg10953;
dsanSTOCAGO1482_1	AUGUSTUS	intron	10987532	10987585	.	-	.	transcript_id file_1_file_1_jg10953.t1; gene_id file_1_file_1_jg10953;
dsanSTOCAGO1482_1	AUGUSTUS	CDS	10987586	10987977	1	-	0	transcript_id file_1_file_1_jg10953.t1; gene_id file_1_file_1_jg10953;
dsanSTOCAGO1482_1	AUGUSTUS	exon	10987586	10987977	.	-	.	transcript_id file_1_file_1_jg10953.t1; gene_id file_1_file_1_jg10953;
dsanSTOCAGO1482_1	AUGUSTUS	intron	10987978	10988046	.	-	.	transcript_id file_1_file_1_jg10953.t1; gene_id file_1_file_1_jg10953;
dsanSTOCAGO1482_1	AUGUSTUS	CDS	10988047	10988546	1	-	2	transcript_id file_1_file_1_jg10953.t1; gene_id file_1_file_1_jg10953;
dsanSTOCAGO1482_1	AUGUSTUS	exon	10988047	10988546	.	-	.	transcript_id file_1_file_1_jg10953.t1; gene_id file_1_file_1_jg10953;
dsanSTOCAGO1482_1	AUGUSTUS	intron	10988547	10988614	.	-	.	transcript_id file_1_file_1_jg10953.t1; gene_id file_1_file_1_jg10953;
dsanSTOCAGO1482_1	AUGUSTUS	transcript	10986118	10989332	.	-	.	transcript_id file_1_file_1_jg10953.t1; gene_id file_1_file_1_jg10953
dsanSTOCAGO1482_1	AUGUSTUS	CDS	10988615	10989332	0.94	-	0	transcript_id file_1_file_1_jg10953.t1; gene_id file_1_file_1_jg10953;
dsanSTOCAGO1482_1	AUGUSTUS	exon	10988615	10989332	.	-	.	transcript_id file_1_file_1_jg10953.t1; gene_id file_1_file_1_jg10953;
dsanSTOCAGO1482_1	AUGUSTUS	start_codon	10989330	10989332	.	-	0	transcript_id file_1_file_1_jg10953.t1; gene_id file_1_file_1_jg10953;
dsanSTOCAGO1482_0	AUGUSTUS	stop_codon	9213514	9213516	.	-	0	transcript_id file_1_file_1_jg1101.t1; gene_id file_1_file_1_jg1101;
dsanSTOCAGO1482_0	AUGUSTUS	CDS	9213514	9214603	1	-	1	transcript_id file_1_file_1_jg1101.t1; gene_id file_1_file_1_jg1101;
dsanSTOCAGO1482_0	AUGUSTUS	exon	9213514	9214603	.	-	.	transcript_id file_1_file_1_jg1101.t1; gene_id file_1_file_1_jg1101;
dsanSTOCAGO1482_0	AUGUSTUS	intron	9214604	9214729	.	-	.	transcript_id file_1_file_1_jg1101.t1; gene_id file_1_file_1_jg1101;
dsanSTOCAGO1482_0	AUGUSTUS	transcript	9213514	9215466	.	-	.	transcript_id file_1_file_1_jg1101.t1; gene_id file_1_file_1_jg1101
dsanSTOCAGO1482_0	AUGUSTUS	CDS	9214730	9215466	1	-	0	transcript_id file_1_file_1_jg1101.t1; gene_id file_1_file_1_jg1101;
dsanSTOCAGO1482_0	AUGUSTUS	exon	9214730	9215466	.	-	.	transcript_id file_1_file_1_jg1101.t1; gene_id file_1_file_1_jg1101;
dsanSTOCAGO1482_0	AUGUSTUS	start_codon	9215464	9215466	.	-	0	transcript_id file_1_file_1_jg1101.t1; gene_id file_1_file_1_jg1101;
dsanSTOCAGO1482_1	AUGUSTUS	start_codon	11929462	11929464	.	+	0	transcript_id file_1_file_1_jg11053.t1; gene_id file_1_file_1_jg11053;
dsanSTOCAGO1482_1	AUGUSTUS	CDS	11929462	11929773	0.99	+	0	transcript_id file_1_file_1_jg11053.t1; gene_id file_1_file_1_jg11053;
dsanSTOCAGO1482_1	AUGUSTUS	exon	11929462	11929773	.	+	.	transcript_id file_1_file_1_jg11053.t1; gene_id file_1_file_1_jg11053;
dsanSTOCAGO1482_1	AUGUSTUS	intron	11929774	11929827	.	+	.	transcript_id file_1_file_1_jg11053.t1; gene_id file_1_file_1_jg11053;
dsanSTOCAGO1482_1	AUGUSTUS	CDS	11929828	11929966	1	+	0	transcript_id file_1_file_1_jg11053.t1; gene_id file_1_file_1_jg11053;
dsanSTOCAGO1482_1	AUGUSTUS	exon	11929828	11929966	.	+	.	transcript_id file_1_file_1_jg11053.t1; gene_id file_1_file_1_jg11053;
dsanSTOCAGO1482_1	AUGUSTUS	intron	11929967	11930019	.	+	.	transcript_id file_1_file_1_jg11053.t1; gene_id file_1_file_1_jg11053;
dsanSTOCAGO1482_1	AUGUSTUS	CDS	11930020	11930290	1	+	2	transcript_id file_1_file_1_jg11053.t1; gene_id file_1_file_1_jg11053;
dsanSTOCAGO1482_1	AUGUSTUS	exon	11930020	11930290	.	+	.	transcript_id file_1_file_1_jg11053.t1; gene_id file_1_file_1_jg11053;
dsanSTOCAGO1482_1	AUGUSTUS	intron	11930291	11930350	.	+	.	transcript_id file_1_file_1_jg11053.t1; gene_id file_1_file_1_jg11053;
dsanSTOCAGO1482_1	AUGUSTUS	CDS	11930351	11930450	1	+	1	transcript_id file_1_file_1_jg11053.t1; gene_id file_1_file_1_jg11053;
dsanSTOCAGO1482_1	AUGUSTUS	exon	11930351	11930450	.	+	.	transcript_id file_1_file_1_jg11053.t1; gene_id file_1_file_1_jg11053;
dsanSTOCAGO1482_1	AUGUSTUS	intron	11930451	11930509	.	+	.	transcript_id file_1_file_1_jg11053.t1; gene_id file_1_file_1_jg11053;
dsanSTOCAGO1482_1	AUGUSTUS	CDS	11930510	11930611	1	+	0	transcript_id file_1_file_1_jg11053.t1; gene_id file_1_file_1_jg11053;
dsanSTOCAGO1482_1	AUGUSTUS	exon	11930510	11930611	.	+	.	transcript_id file_1_file_1_jg11053.t1; gene_id file_1_file_1_jg11053;
dsanSTOCAGO1482_1	AUGUSTUS	intron	11930612	11930667	.	+	.	transcript_id file_1_file_1_jg11053.t1; gene_id file_1_file_1_jg11053;
dsanSTOCAGO1482_1	AUGUSTUS	CDS	11930668	11930775	1	+	0	transcript_id file_1_file_1_jg11053.t1; gene_id file_1_file_1_jg11053;
dsanSTOCAGO1482_1	AUGUSTUS	exon	11930668	11930775	.	+	.	transcript_id file_1_file_1_jg11053.t1; gene_id file_1_file_1_jg11053;
dsanSTOCAGO1482_1	AUGUSTUS	intron	11930776	11930836	.	+	.	transcript_id file_1_file_1_jg11053.t1; gene_id file_1_file_1_jg11053;
dsanSTOCAGO1482_1	AUGUSTUS	transcript	11929462	11930938	.	+	.	transcript_id file_1_file_1_jg11053.t1; gene_id file_1_file_1_jg11053
dsanSTOCAGO1482_1	AUGUSTUS	CDS	11930837	11930938	1	+	0	transcript_id file_1_file_1_jg11053.t1; gene_id file_1_file_1_jg11053;
dsanSTOCAGO1482_1	AUGUSTUS	exon	11930837	11930938	.	+	.	transcript_id file_1_file_1_jg11053.t1; gene_id file_1_file_1_jg11053;
dsanSTOCAGO1482_1	AUGUSTUS	stop_codon	11930936	11930938	.	+	0	transcript_id file_1_file_1_jg11053.t1; gene_id file_1_file_1_jg11053;
dsanSTOCAGO1482_1	AUGUSTUS	stop_codon	12594494	12594496	.	-	0	transcript_id file_1_file_1_jg11122.t1; gene_id file_1_file_1_jg11122;
dsanSTOCAGO1482_1	AUGUSTUS	CDS	12594494	12594693	0.97	-	2	transcript_id file_1_file_1_jg11122.t1; gene_id file_1_file_1_jg11122;
dsanSTOCAGO1482_1	AUGUSTUS	exon	12594494	12594693	.	-	.	transcript_id file_1_file_1_jg11122.t1; gene_id file_1_file_1_jg11122;
dsanSTOCAGO1482_1	AUGUSTUS	intron	12594694	12594744	.	-	.	transcript_id file_1_file_1_jg11122.t1; gene_id file_1_file_1_jg11122;
dsanSTOCAGO1482_1	AUGUSTUS	CDS	12594745	12594854	1	-	1	transcript_id file_1_file_1_jg11122.t1; gene_id file_1_file_1_jg11122;
dsanSTOCAGO1482_1	AUGUSTUS	exon	12594745	12594854	.	-	.	transcript_id file_1_file_1_jg11122.t1; gene_id file_1_file_1_jg11122;
dsanSTOCAGO1482_1	AUGUSTUS	intron	12594855	12594908	.	-	.	transcript_id file_1_file_1_jg11122.t1; gene_id file_1_file_1_jg11122;
dsanSTOCAGO1482_1	AUGUSTUS	CDS	12594909	12595235	1	-	1	transcript_id file_1_file_1_jg11122.t1; gene_id file_1_file_1_jg11122;
dsanSTOCAGO1482_1	AUGUSTUS	exon	12594909	12595235	.	-	.	transcript_id file_1_file_1_jg11122.t1; gene_id file_1_file_1_jg11122;
dsanSTOCAGO1482_1	AUGUSTUS	intron	12595236	12595290	.	-	.	transcript_id file_1_file_1_jg11122.t1; gene_id file_1_file_1_jg11122;
dsanSTOCAGO1482_1	AUGUSTUS	CDS	12595291	12595484	1	-	0	transcript_id file_1_file_1_jg11122.t1; gene_id file_1_file_1_jg11122;
dsanSTOCAGO1482_1	AUGUSTUS	exon	12595291	12595484	.	-	.	transcript_id file_1_file_1_jg11122.t1; gene_id file_1_file_1_jg11122;
dsanSTOCAGO1482_1	AUGUSTUS	intron	12595485	12595579	.	-	.	transcript_id file_1_file_1_jg11122.t1; gene_id file_1_file_1_jg11122;
dsanSTOCAGO1482_1	AUGUSTUS	CDS	12595580	12595730	1	-	1	transcript_id file_1_file_1_jg11122.t1; gene_id file_1_file_1_jg11122;
dsanSTOCAGO1482_1	AUGUSTUS	exon	12595580	12595730	.	-	.	transcript_id file_1_file_1_jg11122.t1; gene_id file_1_file_1_jg11122;
dsanSTOCAGO1482_1	AUGUSTUS	intron	12595731	12595790	.	-	.	transcript_id file_1_file_1_jg11122.t1; gene_id file_1_file_1_jg11122;
dsanSTOCAGO1482_1	AUGUSTUS	CDS	12595791	12596147	1	-	0	transcript_id file_1_file_1_jg11122.t1; gene_id file_1_file_1_jg11122;
dsanSTOCAGO1482_1	AUGUSTUS	exon	12595791	12596147	.	-	.	transcript_id file_1_file_1_jg11122.t1; gene_id file_1_file_1_jg11122;
dsanSTOCAGO1482_1	AUGUSTUS	intron	12596148	12599593	.	-	0	transcript_id file_1_file_1_jg11122.t1; gene_id file_1_file_1_jg11122;
dsanSTOCAGO1482_1	AUGUSTUS	CDS	12599594	12599800	1	-	1	transcript_id file_1_file_1_jg11122.t1; gene_id file_1_file_1_jg11122;
dsanSTOCAGO1482_1	AUGUSTUS	exon	12599594	12599800	.	-	.	transcript_id file_1_file_1_jg11122.t1; gene_id file_1_file_1_jg11122;
dsanSTOCAGO1482_1	AUGUSTUS	intron	12599801	12600025	.	-	.	transcript_id file_1_file_1_jg11122.t1; gene_id file_1_file_1_jg11122;
dsanSTOCAGO1482_1	AUGUSTUS	transcript	12594494	12600138	.	-	.	transcript_id file_1_file_1_jg11122.t1; gene_id file_1_file_1_jg11122
dsanSTOCAGO1482_1	AUGUSTUS	CDS	12600026	12600138	1	-	0	transcript_id file_1_file_1_jg11122.t1; gene_id file_1_file_1_jg11122;
dsanSTOCAGO1482_1	AUGUSTUS	exon	12600026	12600138	.	-	.	transcript_id file_1_file_1_jg11122.t1; gene_id file_1_file_1_jg11122;
dsanSTOCAGO1482_1	AUGUSTUS	start_codon	12600136	12600138	.	-	0	transcript_id file_1_file_1_jg11122.t1; gene_id file_1_file_1_jg11122;
dsanSTOCAGO1482_1	AUGUSTUS	stop_codon	12600273	12600275	.	-	0	transcript_id file_1_file_1_jg11126.t1; gene_id file_1_file_1_jg11126;
dsanSTOCAGO1482_1	AUGUSTUS	CDS	12600273	12600388	1	-	2	transcript_id file_1_file_1_jg11126.t1; gene_id file_1_file_1_jg11126;
dsanSTOCAGO1482_1	AUGUSTUS	exon	12600273	12600388	.	-	.	transcript_id file_1_file_1_jg11126.t1; gene_id file_1_file_1_jg11126;
dsanSTOCAGO1482_1	AUGUSTUS	intron	12600389	12600447	.	-	.	transcript_id file_1_file_1_jg11126.t1; gene_id file_1_file_1_jg11126;
dsanSTOCAGO1482_1	AUGUSTUS	CDS	12600448	12600545	1	-	1	transcript_id file_1_file_1_jg11126.t1; gene_id file_1_file_1_jg11126;
dsanSTOCAGO1482_1	AUGUSTUS	exon	12600448	12600545	.	-	.	transcript_id file_1_file_1_jg11126.t1; gene_id file_1_file_1_jg11126;
dsanSTOCAGO1482_1	AUGUSTUS	intron	12600546	12600612	.	-	.	transcript_id file_1_file_1_jg11126.t1; gene_id file_1_file_1_jg11126;
dsanSTOCAGO1482_1	AUGUSTUS	CDS	12600613	12600781	1	-	2	transcript_id file_1_file_1_jg11126.t1; gene_id file_1_file_1_jg11126;
dsanSTOCAGO1482_1	AUGUSTUS	exon	12600613	12600781	.	-	.	transcript_id file_1_file_1_jg11126.t1; gene_id file_1_file_1_jg11126;
dsanSTOCAGO1482_1	AUGUSTUS	intron	12600782	12600842	.	-	.	transcript_id file_1_file_1_jg11126.t1; gene_id file_1_file_1_jg11126;
dsanSTOCAGO1482_1	AUGUSTUS	CDS	12600843	12601306	1	-	1	transcript_id file_1_file_1_jg11126.t1; gene_id file_1_file_1_jg11126;
dsanSTOCAGO1482_1	AUGUSTUS	exon	12600843	12601306	.	-	.	transcript_id file_1_file_1_jg11126.t1; gene_id file_1_file_1_jg11126;
dsanSTOCAGO1482_1	AUGUSTUS	intron	12601307	12601361	.	-	.	transcript_id file_1_file_1_jg11126.t1; gene_id file_1_file_1_jg11126;
dsanSTOCAGO1482_1	AUGUSTUS	CDS	12601362	12601664	1	-	1	transcript_id file_1_file_1_jg11126.t1; gene_id file_1_file_1_jg11126;
dsanSTOCAGO1482_1	AUGUSTUS	exon	12601362	12601664	.	-	.	transcript_id file_1_file_1_jg11126.t1; gene_id file_1_file_1_jg11126;
dsanSTOCAGO1482_1	AUGUSTUS	intron	12601665	12601726	.	-	.	transcript_id file_1_file_1_jg11126.t1; gene_id file_1_file_1_jg11126;
dsanSTOCAGO1482_1	AUGUSTUS	transcript	12600273	12602175	.	-	.	transcript_id file_1_file_1_jg11126.t1; gene_id file_1_file_1_jg11126
dsanSTOCAGO1482_1	AUGUSTUS	CDS	12601727	12602175	1	-	0	transcript_id file_1_file_1_jg11126.t1; gene_id file_1_file_1_jg11126;
dsanSTOCAGO1482_1	AUGUSTUS	exon	12601727	12602175	.	-	.	transcript_id file_1_file_1_jg11126.t1; gene_id file_1_file_1_jg11126;
dsanSTOCAGO1482_1	AUGUSTUS	start_codon	12602173	12602175	.	-	0	transcript_id file_1_file_1_jg11126.t1; gene_id file_1_file_1_jg11126;
dsanSTOCAGO1482_1	AUGUSTUS	stop_codon	12602241	12602243	.	-	0	transcript_id file_1_file_1_jg11127.t1; gene_id file_1_file_1_jg11127;
dsanSTOCAGO1482_1	AUGUSTUS	CDS	12602241	12602446	1	-	2	transcript_id file_1_file_1_jg11127.t1; gene_id file_1_file_1_jg11127;
dsanSTOCAGO1482_1	AUGUSTUS	exon	12602241	12602446	.	-	.	transcript_id file_1_file_1_jg11127.t1; gene_id file_1_file_1_jg11127;
dsanSTOCAGO1482_1	AUGUSTUS	intron	12602447	12602500	.	-	.	transcript_id file_1_file_1_jg11127.t1; gene_id file_1_file_1_jg11127;
dsanSTOCAGO1482_1	AUGUSTUS	CDS	12602501	12602592	0.84	-	1	transcript_id file_1_file_1_jg11127.t1; gene_id file_1_file_1_jg11127;
dsanSTOCAGO1482_1	AUGUSTUS	exon	12602501	12602592	.	-	.	transcript_id file_1_file_1_jg11127.t1; gene_id file_1_file_1_jg11127;
dsanSTOCAGO1482_1	AUGUSTUS	intron	12602593	12604928	.	-	.	transcript_id file_1_file_1_jg11127.t1; gene_id file_1_file_1_jg11127;
dsanSTOCAGO1482_1	AUGUSTUS	transcript	12602241	12605458	.	-	.	transcript_id file_1_file_1_jg11127.t1; gene_id file_1_file_1_jg11127
dsanSTOCAGO1482_1	AUGUSTUS	CDS	12604929	12605458	0.74	-	0	transcript_id file_1_file_1_jg11127.t1; gene_id file_1_file_1_jg11127;
dsanSTOCAGO1482_1	AUGUSTUS	exon	12604929	12605458	.	-	.	transcript_id file_1_file_1_jg11127.t1; gene_id file_1_file_1_jg11127;
dsanSTOCAGO1482_1	AUGUSTUS	start_codon	12605456	12605458	.	-	0	transcript_id file_1_file_1_jg11127.t1; gene_id file_1_file_1_jg11127;
dsanSTOCAGO1482_1	AUGUSTUS	start_codon	12849782	12849784	.	+	0	transcript_id file_1_file_1_jg11169.t1; gene_id file_1_file_1_jg11169;
dsanSTOCAGO1482_1	AUGUSTUS	CDS	12849782	12849853	1	+	0	transcript_id file_1_file_1_jg11169.t1; gene_id file_1_file_1_jg11169;
dsanSTOCAGO1482_1	AUGUSTUS	exon	12849782	12849853	.	+	.	transcript_id file_1_file_1_jg11169.t1; gene_id file_1_file_1_jg11169;
dsanSTOCAGO1482_1	AUGUSTUS	intron	12849854	12850038	.	+	.	transcript_id file_1_file_1_jg11169.t1; gene_id file_1_file_1_jg11169;
dsanSTOCAGO1482_1	AUGUSTUS	CDS	12850039	12850677	0.9	+	0	transcript_id file_1_file_1_jg11169.t1; gene_id file_1_file_1_jg11169;
dsanSTOCAGO1482_1	AUGUSTUS	exon	12850039	12850677	.	+	.	transcript_id file_1_file_1_jg11169.t1; gene_id file_1_file_1_jg11169;
dsanSTOCAGO1482_1	AUGUSTUS	intron	12850678	12850787	.	+	.	transcript_id file_1_file_1_jg11169.t1; gene_id file_1_file_1_jg11169;
dsanSTOCAGO1482_1	AUGUSTUS	CDS	12850788	12850859	0.9	+	0	transcript_id file_1_file_1_jg11169.t1; gene_id file_1_file_1_jg11169;
dsanSTOCAGO1482_1	AUGUSTUS	exon	12850788	12850859	.	+	.	transcript_id file_1_file_1_jg11169.t1; gene_id file_1_file_1_jg11169;
dsanSTOCAGO1482_1	AUGUSTUS	intron	12850860	12850912	.	+	.	transcript_id file_1_file_1_jg11169.t1; gene_id file_1_file_1_jg11169;
dsanSTOCAGO1482_1	AUGUSTUS	CDS	12850913	12850925	0.74	+	0	transcript_id file_1_file_1_jg11169.t1; gene_id file_1_file_1_jg11169;
dsanSTOCAGO1482_1	AUGUSTUS	exon	12850913	12850925	.	+	.	transcript_id file_1_file_1_jg11169.t1; gene_id file_1_file_1_jg11169;
dsanSTOCAGO1482_1	AUGUSTUS	intron	12850926	12850993	.	+	.	transcript_id file_1_file_1_jg11169.t1; gene_id file_1_file_1_jg11169;
dsanSTOCAGO1482_1	AUGUSTUS	CDS	12850994	12851219	0.37	+	2	transcript_id file_1_file_1_jg11169.t1; gene_id file_1_file_1_jg11169;
dsanSTOCAGO1482_1	AUGUSTUS	exon	12850994	12851219	.	+	.	transcript_id file_1_file_1_jg11169.t1; gene_id file_1_file_1_jg11169;
dsanSTOCAGO1482_1	AUGUSTUS	intron	12851220	12851786	.	+	.	transcript_id file_1_file_1_jg11169.t1; gene_id file_1_file_1_jg11169;
dsanSTOCAGO1482_1	AUGUSTUS	transcript	12849782	12851880	.	+	.	transcript_id file_1_file_1_jg11169.t1; gene_id file_1_file_1_jg11169
dsanSTOCAGO1482_1	AUGUSTUS	CDS	12851787	12851880	1	+	1	transcript_id file_1_file_1_jg11169.t1; gene_id file_1_file_1_jg11169;
dsanSTOCAGO1482_1	AUGUSTUS	exon	12851787	12851880	.	+	.	transcript_id file_1_file_1_jg11169.t1; gene_id file_1_file_1_jg11169;
dsanSTOCAGO1482_1	AUGUSTUS	stop_codon	12851878	12851880	.	+	0	transcript_id file_1_file_1_jg11169.t1; gene_id file_1_file_1_jg11169;
dsanSTOCAGO1482_0	AUGUSTUS	stop_codon	9308092	9308094	.	-	0	transcript_id file_1_file_1_jg1120.t1; gene_id file_1_file_1_jg1120;
dsanSTOCAGO1482_0	AUGUSTUS	CDS	9308092	9308250	1	-	0	transcript_id file_1_file_1_jg1120.t1; gene_id file_1_file_1_jg1120;
dsanSTOCAGO1482_0	AUGUSTUS	exon	9308092	9308250	.	-	.	transcript_id file_1_file_1_jg1120.t1; gene_id file_1_file_1_jg1120;
dsanSTOCAGO1482_0	AUGUSTUS	intron	9308251	9308333	.	-	.	transcript_id file_1_file_1_jg1120.t1; gene_id file_1_file_1_jg1120;
dsanSTOCAGO1482_0	AUGUSTUS	CDS	9308334	9309056	1	-	0	transcript_id file_1_file_1_jg1120.t1; gene_id file_1_file_1_jg1120;
dsanSTOCAGO1482_0	AUGUSTUS	exon	9308334	9309056	.	-	.	transcript_id file_1_file_1_jg1120.t1; gene_id file_1_file_1_jg1120;
dsanSTOCAGO1482_0	AUGUSTUS	intron	9309057	9309121	.	-	.	transcript_id file_1_file_1_jg1120.t1; gene_id file_1_file_1_jg1120;
dsanSTOCAGO1482_0	AUGUSTUS	transcript	9308092	9309361	.	-	.	transcript_id file_1_file_1_jg1120.t1; gene_id file_1_file_1_jg1120
dsanSTOCAGO1482_0	AUGUSTUS	CDS	9309122	9309361	1	-	0	transcript_id file_1_file_1_jg1120.t1; gene_id file_1_file_1_jg1120;
dsanSTOCAGO1482_0	AUGUSTUS	exon	9309122	9309361	.	-	.	transcript_id file_1_file_1_jg1120.t1; gene_id file_1_file_1_jg1120;
dsanSTOCAGO1482_0	AUGUSTUS	start_codon	9309359	9309361	.	-	0	transcript_id file_1_file_1_jg1120.t1; gene_id file_1_file_1_jg1120;
dsanSTOCAGO1482_0	AUGUSTUS	stop_codon	9309651	9309653	.	-	0	transcript_id file_1_file_1_jg1121.t1; gene_id file_1_file_1_jg1121;
dsanSTOCAGO1482_0	AUGUSTUS	CDS	9309651	9309809	1	-	0	transcript_id file_1_file_1_jg1121.t1; gene_id file_1_file_1_jg1121;
dsanSTOCAGO1482_0	AUGUSTUS	exon	9309651	9309809	.	-	.	transcript_id file_1_file_1_jg1121.t1; gene_id file_1_file_1_jg1121;
dsanSTOCAGO1482_0	AUGUSTUS	intron	9309810	9309917	.	-	.	transcript_id file_1_file_1_jg1121.t1; gene_id file_1_file_1_jg1121;
dsanSTOCAGO1482_0	AUGUSTUS	transcript	9309651	9310985	.	-	.	transcript_id file_1_file_1_jg1121.t1; gene_id file_1_file_1_jg1121
dsanSTOCAGO1482_0	AUGUSTUS	CDS	9309918	9310985	1	-	0	transcript_id file_1_file_1_jg1121.t1; gene_id file_1_file_1_jg1121;
dsanSTOCAGO1482_0	AUGUSTUS	exon	9309918	9310985	.	-	.	transcript_id file_1_file_1_jg1121.t1; gene_id file_1_file_1_jg1121;
dsanSTOCAGO1482_0	AUGUSTUS	start_codon	9310983	9310985	.	-	0	transcript_id file_1_file_1_jg1121.t1; gene_id file_1_file_1_jg1121;
dsanSTOCAGO1482_0	AUGUSTUS	stop_codon	9311250	9311252	.	-	0	transcript_id file_1_file_1_jg1122.t1; gene_id file_1_file_1_jg1122;
dsanSTOCAGO1482_0	AUGUSTUS	CDS	9311250	9311300	1	-	0	transcript_id file_1_file_1_jg1122.t1; gene_id file_1_file_1_jg1122;
dsanSTOCAGO1482_0	AUGUSTUS	exon	9311250	9311300	.	-	.	transcript_id file_1_file_1_jg1122.t1; gene_id file_1_file_1_jg1122;
dsanSTOCAGO1482_0	AUGUSTUS	intron	9311301	9311368	.	-	.	transcript_id file_1_file_1_jg1122.t1; gene_id file_1_file_1_jg1122;
dsanSTOCAGO1482_0	AUGUSTUS	CDS	9311369	9311521	1	-	0	transcript_id file_1_file_1_jg1122.t1; gene_id file_1_file_1_jg1122;
dsanSTOCAGO1482_0	AUGUSTUS	exon	9311369	9311521	.	-	.	transcript_id file_1_file_1_jg1122.t1; gene_id file_1_file_1_jg1122;
dsanSTOCAGO1482_0	AUGUSTUS	intron	9311522	9311578	.	-	.	transcript_id file_1_file_1_jg1122.t1; gene_id file_1_file_1_jg1122;
dsanSTOCAGO1482_0	AUGUSTUS	CDS	9311579	9311868	1	-	2	transcript_id file_1_file_1_jg1122.t1; gene_id file_1_file_1_jg1122;
dsanSTOCAGO1482_0	AUGUSTUS	exon	9311579	9311868	.	-	.	transcript_id file_1_file_1_jg1122.t1; gene_id file_1_file_1_jg1122;
dsanSTOCAGO1482_0	AUGUSTUS	intron	9311869	9311927	.	-	.	transcript_id file_1_file_1_jg1122.t1; gene_id file_1_file_1_jg1122;
dsanSTOCAGO1482_0	AUGUSTUS	CDS	9311928	9312115	1	-	1	transcript_id file_1_file_1_jg1122.t1; gene_id file_1_file_1_jg1122;
dsanSTOCAGO1482_0	AUGUSTUS	exon	9311928	9312115	.	-	.	transcript_id file_1_file_1_jg1122.t1; gene_id file_1_file_1_jg1122;
dsanSTOCAGO1482_0	AUGUSTUS	intron	9312116	9312229	.	-	.	transcript_id file_1_file_1_jg1122.t1; gene_id file_1_file_1_jg1122;
dsanSTOCAGO1482_0	AUGUSTUS	transcript	9311250	9312768	.	-	.	transcript_id file_1_file_1_jg1122.t1; gene_id file_1_file_1_jg1122
dsanSTOCAGO1482_0	AUGUSTUS	CDS	9312230	9312768	1	-	0	transcript_id file_1_file_1_jg1122.t1; gene_id file_1_file_1_jg1122;
dsanSTOCAGO1482_0	AUGUSTUS	exon	9312230	9312768	.	-	.	transcript_id file_1_file_1_jg1122.t1; gene_id file_1_file_1_jg1122;
dsanSTOCAGO1482_0	AUGUSTUS	start_codon	9312766	9312768	.	-	0	transcript_id file_1_file_1_jg1122.t1; gene_id file_1_file_1_jg1122;
dsanSTOCAGO1482_1	AUGUSTUS	stop_codon	14005567	14005569	.	-	0	transcript_id file_1_file_1_jg11387.t2; gene_id file_1_file_1_jg11387;
dsanSTOCAGO1482_1	AUGUSTUS	CDS	14005567	14005832	1	-	2	transcript_id file_1_file_1_jg11387.t2; gene_id file_1_file_1_jg11387;
dsanSTOCAGO1482_1	AUGUSTUS	exon	14005567	14005832	.	-	.	transcript_id file_1_file_1_jg11387.t2; gene_id file_1_file_1_jg11387;
dsanSTOCAGO1482_1	AUGUSTUS	intron	14005833	14006240	.	-	.	transcript_id file_1_file_1_jg11387.t2; gene_id file_1_file_1_jg11387;
dsanSTOCAGO1482_1	AUGUSTUS	CDS	14006241	14006349	1	-	0	transcript_id file_1_file_1_jg11387.t2; gene_id file_1_file_1_jg11387;
dsanSTOCAGO1482_1	AUGUSTUS	exon	14006241	14006349	.	-	.	transcript_id file_1_file_1_jg11387.t2; gene_id file_1_file_1_jg11387;
dsanSTOCAGO1482_1	AUGUSTUS	intron	14006350	14006879	.	-	.	transcript_id file_1_file_1_jg11387.t2; gene_id file_1_file_1_jg11387;
dsanSTOCAGO1482_1	AUGUSTUS	CDS	14006880	14007008	1	-	0	transcript_id file_1_file_1_jg11387.t2; gene_id file_1_file_1_jg11387;
dsanSTOCAGO1482_1	AUGUSTUS	exon	14006880	14007008	.	-	.	transcript_id file_1_file_1_jg11387.t2; gene_id file_1_file_1_jg11387;
dsanSTOCAGO1482_1	AUGUSTUS	intron	14007009	14007905	.	-	.	transcript_id file_1_file_1_jg11387.t2; gene_id file_1_file_1_jg11387;
dsanSTOCAGO1482_1	AUGUSTUS	CDS	14007906	14008007	0.94	-	0	transcript_id file_1_file_1_jg11387.t2; gene_id file_1_file_1_jg11387;
dsanSTOCAGO1482_1	AUGUSTUS	exon	14007906	14008007	.	-	.	transcript_id file_1_file_1_jg11387.t2; gene_id file_1_file_1_jg11387;
dsanSTOCAGO1482_1	AUGUSTUS	intron	14008008	14008550	.	-	.	transcript_id file_1_file_1_jg11387.t2; gene_id file_1_file_1_jg11387;
dsanSTOCAGO1482_1	AUGUSTUS	CDS	14008551	14008762	0.94	-	2	transcript_id file_1_file_1_jg11387.t2; gene_id file_1_file_1_jg11387;
dsanSTOCAGO1482_1	AUGUSTUS	exon	14008551	14008762	.	-	.	transcript_id file_1_file_1_jg11387.t2; gene_id file_1_file_1_jg11387;
dsanSTOCAGO1482_1	AUGUSTUS	intron	14008763	14009874	.	-	.	transcript_id file_1_file_1_jg11387.t2; gene_id file_1_file_1_jg11387;
dsanSTOCAGO1482_1	AUGUSTUS	CDS	14009875	14009961	1	-	2	transcript_id file_1_file_1_jg11387.t2; gene_id file_1_file_1_jg11387;
dsanSTOCAGO1482_1	AUGUSTUS	exon	14009875	14009961	.	-	.	transcript_id file_1_file_1_jg11387.t2; gene_id file_1_file_1_jg11387;
dsanSTOCAGO1482_1	AUGUSTUS	intron	14009962	14010365	.	-	.	transcript_id file_1_file_1_jg11387.t2; gene_id file_1_file_1_jg11387;
dsanSTOCAGO1482_1	AUGUSTUS	CDS	14010366	14011059	1	-	0	transcript_id file_1_file_1_jg11387.t2; gene_id file_1_file_1_jg11387;
dsanSTOCAGO1482_1	AUGUSTUS	exon	14010366	14011059	.	-	.	transcript_id file_1_file_1_jg11387.t2; gene_id file_1_file_1_jg11387;
dsanSTOCAGO1482_1	AUGUSTUS	intron	14011060	14011144	.	-	.	transcript_id file_1_file_1_jg11387.t2; gene_id file_1_file_1_jg11387;
dsanSTOCAGO1482_1	AUGUSTUS	CDS	14011145	14011351	1	-	0	transcript_id file_1_file_1_jg11387.t2; gene_id file_1_file_1_jg11387;
dsanSTOCAGO1482_1	AUGUSTUS	exon	14011145	14011351	.	-	.	transcript_id file_1_file_1_jg11387.t2; gene_id file_1_file_1_jg11387;
dsanSTOCAGO1482_1	AUGUSTUS	intron	14011352	14011430	.	-	.	transcript_id file_1_file_1_jg11387.t2; gene_id file_1_file_1_jg11387;
dsanSTOCAGO1482_1	AUGUSTUS	CDS	14011431	14011967	1	-	0	transcript_id file_1_file_1_jg11387.t2; gene_id file_1_file_1_jg11387;
dsanSTOCAGO1482_1	AUGUSTUS	exon	14011431	14011967	.	-	.	transcript_id file_1_file_1_jg11387.t2; gene_id file_1_file_1_jg11387;
dsanSTOCAGO1482_1	AUGUSTUS	intron	14011968	14012027	.	-	.	transcript_id file_1_file_1_jg11387.t2; gene_id file_1_file_1_jg11387;
dsanSTOCAGO1482_1	AUGUSTUS	transcript	14005567	14012549	.	-	.	transcript_id file_1_file_1_jg11387.t2; gene_id file_1_file_1_jg11387
dsanSTOCAGO1482_1	AUGUSTUS	CDS	14012028	14012549	1	-	0	transcript_id file_1_file_1_jg11387.t2; gene_id file_1_file_1_jg11387;
dsanSTOCAGO1482_1	AUGUSTUS	exon	14012028	14012549	.	-	.	transcript_id file_1_file_1_jg11387.t2; gene_id file_1_file_1_jg11387;
dsanSTOCAGO1482_1	AUGUSTUS	start_codon	14012547	14012549	.	-	0	transcript_id file_1_file_1_jg11387.t2; gene_id file_1_file_1_jg11387;
dsanSTdsanSTOCAGO1482_1	AUGUSTUS	stop_codon	14005567	14005569	.	-	0	transcript_id file_1_file_1_jg11387.t1; gene_id file_1_file_1_jg11387;
dsanSTOCAGO1482_1	AUGUSTUS	CDS	14005567	14005832	1	-	2	transcript_id file_1_file_1_jg11387.t1; gene_id file_1_file_1_jg11387;
dsanSTOCAGO1482_1	AUGUSTUS	exon	14005567	14005832	.	-	.	transcript_id file_1_file_1_jg11387.t1; gene_id file_1_file_1_jg11387;
dsanSTOCAGO1482_1	AUGUSTUS	intron	14005833	14006240	.	-	.	transcript_id file_1_file_1_jg11387.t1; gene_id file_1_file_1_jg11387;
dsanSTOCAGO1482_1	AUGUSTUS	CDS	14006241	14006349	1	-	0	transcript_id file_1_file_1_jg11387.t1; gene_id file_1_file_1_jg11387;
dsanSTOCAGO1482_1	AUGUSTUS	exon	14006241	14006349	.	-	.	transcript_id file_1_file_1_jg11387.t1; gene_id file_1_file_1_jg11387;
dsanSTOCAGO1482_1	AUGUSTUS	intron	14006350	14006879	.	-	.	transcript_id file_1_file_1_jg11387.t1; gene_id file_1_file_1_jg11387;
dsanSTOCAGO1482_1	AUGUSTUS	CDS	14006880	14007008	1	-	0	transcript_id file_1_file_1_jg11387.t1; gene_id file_1_file_1_jg11387;
dsanSTOCAGO1482_1	AUGUSTUS	exon	14006880	14007008	.	-	.	transcript_id file_1_file_1_jg11387.t1; gene_id file_1_file_1_jg11387;
dsanSTOCAGO1482_1	AUGUSTUS	intron	14007009	14007905	.	-	.	transcript_id file_1_file_1_jg11387.t1; gene_id file_1_file_1_jg11387;
dsanSTOCAGO1482_1	AUGUSTUS	CDS	14007906	14008135	1	-	2	transcript_id file_1_file_1_jg11387.t1; gene_id file_1_file_1_jg11387;
dsanSTOCAGO1482_1	AUGUSTUS	exon	14007906	14008135	.	-	.	transcript_id file_1_file_1_jg11387.t1; gene_id file_1_file_1_jg11387;
dsanSTOCAGO1482_1	AUGUSTUS	intron	14008136	14010365	.	-	.	transcript_id file_1_file_1_jg11387.t1; gene_id file_1_file_1_jg11387;
dsanSTOCAGO1482_1	AUGUSTUS	CDS	14010366	14011059	1	-	0	transcript_id file_1_file_1_jg11387.t1; gene_id file_1_file_1_jg11387;
dsanSTOCAGO1482_1	AUGUSTUS	exon	14010366	14011059	.	-	.	transcript_id file_1_file_1_jg11387.t1; gene_id file_1_file_1_jg11387;
dsanSTOCAGO1482_1	AUGUSTUS	intron	14011060	14011144	.	-	.	transcript_id file_1_file_1_jg11387.t1; gene_id file_1_file_1_jg11387;
dsanSTOCAGO1482_1	AUGUSTUS	CDS	14011145	14011351	1	-	0	transcript_id file_1_file_1_jg11387.t1; gene_id file_1_file_1_jg11387;
dsanSTOCAGO1482_1	AUGUSTUS	exon	14011145	14011351	.	-	.	transcript_id file_1_file_1_jg11387.t1; gene_id file_1_file_1_jg11387;
dsanSTOCAGO1482_1	AUGUSTUS	intron	14011352	14011430	.	-	.	transcript_id file_1_file_1_jg11387.t1; gene_id file_1_file_1_jg11387;
dsanSTOCAGO1482_1	AUGUSTUS	CDS	14011431	14011967	1	-	0	transcript_id file_1_file_1_jg11387.t1; gene_id file_1_file_1_jg11387;
dsanSTOCAGO1482_1	AUGUSTUS	exon	14011431	14011967	.	-	.	transcript_id file_1_file_1_jg11387.t1; gene_id file_1_file_1_jg11387;
dsanSTOCAGO1482_1	AUGUSTUS	intron	14011968	14012027	.	-	.	transcript_id file_1_file_1_jg11387.t1; gene_id file_1_file_1_jg11387;
dsanSTOCAGO1482_1	AUGUSTUS	CDS	14012028	14013454	1	-	0	transcript_id file_1_file_1_jg11387.t1; gene_id file_1_file_1_jg11387;
dsanSTOCAGO1482_1	AUGUSTUS	exon	14012028	14013454	.	-	.	transcript_id file_1_file_1_jg11387.t1; gene_id file_1_file_1_jg11387;
dsanSTOCAGO1482_1	AUGUSTUS	intron	14013455	14013513	.	-	.	transcript_id file_1_file_1_jg11387.t1; gene_id file_1_file_1_jg11387;
dsanSTOCAGO1482_1	AUGUSTUS	CDS	14013514	14013641	1	-	2	transcript_id file_1_file_1_jg11387.t1; gene_id file_1_file_1_jg11387;
dsanSTOCAGO1482_1	AUGUSTUS	exon	14013514	14013641	.	-	.	transcript_id file_1_file_1_jg11387.t1; gene_id file_1_file_1_jg11387;
dsanSTOCAGO1482_1	AUGUSTUS	intron	14013642	14013709	.	-	.	transcript_id file_1_file_1_jg11387.t1; gene_id file_1_file_1_jg11387;
dsanSTOCAGO1482_1	AUGUSTUS	CDS	14013710	14013815	1	-	0	transcript_id file_1_file_1_jg11387.t1; gene_id file_1_file_1_jg11387;
dsanSTOCAGO1482_1	AUGUSTUS	exon	14013710	14013815	.	-	.	transcript_id file_1_file_1_jg11387.t1; gene_id file_1_file_1_jg11387;
dsanSTOCAGO1482_1	AUGUSTUS	intron	14013816	14013867	.	-	.	transcript_id file_1_file_1_jg11387.t1; gene_id file_1_file_1_jg11387;
dsanSTOCAGO1482_1	AUGUSTUS	CDS	14013868	14014163	1	-	2	transcript_id file_1_file_1_jg11387.t1; gene_id file_1_file_1_jg11387;
dsanSTOCAGO1482_1	AUGUSTUS	exon	14013868	14014163	.	-	.	transcript_id file_1_file_1_jg11387.t1; gene_id file_1_file_1_jg11387;
dsanSTOCAGO1482_1	AUGUSTUS	intron	14014164	14014348	.	-	.	transcript_id file_1_file_1_jg11387.t1; gene_id file_1_file_1_jg11387;
dsanSTOCAGO1482_1	AUGUSTUS	CDS	14014349	14014562	1	-	0	transcript_id file_1_file_1_jg11387.t1; gene_id file_1_file_1_jg11387;
dsanSTOCAGO1482_1	AUGUSTUS	exon	14014349	14014562	.	-	.	transcript_id file_1_file_1_jg11387.t1; gene_id file_1_file_1_jg11387;
dsanSTOCAGO1482_1	AUGUSTUS	intron	14014563	14015457	.	-	.	transcript_id file_1_file_1_jg11387.t1; gene_id file_1_file_1_jg11387;
dsanSTOCAGO1482_1	AUGUSTUS	CDS	14015458	14015550	1	-	0	transcript_id file_1_file_1_jg11387.t1; gene_id file_1_file_1_jg11387;
dsanSTOCAGO1482_1	AUGUSTUS	exon	14015458	14015550	.	-	.	transcript_id file_1_file_1_jg11387.t1; gene_id file_1_file_1_jg11387;
dsanSTOCAGO1482_1	AUGUSTUS	intron	14015551	14017025	.	-	.	transcript_id file_1_file_1_jg11387.t1; gene_id file_1_file_1_jg11387;
dsanSTOCAGO1482_1	AUGUSTUS	CDS	14017026	14017142	1	-	0	transcript_id file_1_file_1_jg11387.t1; gene_id file_1_file_1_jg11387;
dsanSTOCAGO1482_1	AUGUSTUS	exon	14017026	14017142	.	-	.	transcript_id file_1_file_1_jg11387.t1; gene_id file_1_file_1_jg11387;
dsanSTOCAGO1482_1	AUGUSTUS	intron	14017143	14018463	.	-	.	transcript_id file_1_file_1_jg11387.t1; gene_id file_1_file_1_jg11387;
dsanSTOCAGO1482_1	AUGUSTUS	CDS	14018464	14018565	1	-	0	transcript_id file_1_file_1_jg11387.t1; gene_id file_1_file_1_jg11387;
dsanSTOCAGO1482_1	AUGUSTUS	exon	14018464	14018565	.	-	.	transcript_id file_1_file_1_jg11387.t1; gene_id file_1_file_1_jg11387;
dsanSTOCAGO1482_1	AUGUSTUS	intron	14018566	14022166	.	-	.	transcript_id file_1_file_1_jg11387.t1; gene_id file_1_file_1_jg11387;
dsanSTOCAGO1482_1	AUGUSTUS	CDS	14022167	14022268	1	-	0	transcript_id file_1_file_1_jg11387.t1; gene_id file_1_file_1_jg11387;
dsanSTOCAGO1482_1	AUGUSTUS	exon	14022167	14022268	.	-	.	transcript_id file_1_file_1_jg11387.t1; gene_id file_1_file_1_jg11387;
dsanSTOCAGO1482_1	AUGUSTUS	intron	14022269	14023584	.	-	.	transcript_id file_1_file_1_jg11387.t1; gene_id file_1_file_1_jg11387;
dsanSTOCAGO1482_1	AUGUSTUS	transcript	14005567	14023956	.	-	.	transcript_id file_1_file_1_jg11387.t1; gene_id file_1_file_1_jg11387
dsanSTOCAGO1482_1	AUGUSTUS	CDS	14023585	14023956	1	-	0	transcript_id file_1_file_1_jg11387.t1; gene_id file_1_file_1_jg11387;
dsanSTOCAGO1482_1	AUGUSTUS	exon	14023585	14023956	.	-	.	transcript_id file_1_file_1_jg11387.t1; gene_id file_1_file_1_jg11387;
dsanSTOCAGO1482_1	AUGUSTUS	start_codon	14023954	14023956	.	-	0	transcript_id file_1_file_1_jg11387.t1; gene_id file_1_file_1_jg11387;
dsanSTOCAGO1482_1	AUGUSTUS	stop_codon	14648158	14648160	.	-	0	transcript_id file_1_file_1_jg11486.t1; gene_id file_1_file_1_jg11486;
dsanSTOCAGO1482_1	AUGUSTUS	CDS	14648158	14648419	1	-	1	transcript_id file_1_file_1_jg11486.t1; gene_id file_1_file_1_jg11486;
dsanSTOCAGO1482_1	AUGUSTUS	exon	14648158	14648419	.	-	.	transcript_id file_1_file_1_jg11486.t1; gene_id file_1_file_1_jg11486;
dsanSTOCAGO1482_1	AUGUSTUS	intron	14648420	14648536	.	-	.	transcript_id file_1_file_1_jg11486.t1; gene_id file_1_file_1_jg11486;
dsanSTOCAGO1482_1	AUGUSTUS	CDS	14648537	14648777	1	-	2	transcript_id file_1_file_1_jg11486.t1; gene_id file_1_file_1_jg11486;
dsanSTOCAGO1482_1	AUGUSTUS	exon	14648537	14648777	.	-	.	transcript_id file_1_file_1_jg11486.t1; gene_id file_1_file_1_jg11486;
dsanSTOCAGO1482_1	AUGUSTUS	intron	14648778	14648834	.	-	.	transcript_id file_1_file_1_jg11486.t1; gene_id file_1_file_1_jg11486;
dsanSTOCAGO1482_1	AUGUSTUS	CDS	14648835	14648965	1	-	1	transcript_id file_1_file_1_jg11486.t1; gene_id file_1_file_1_jg11486;
dsanSTOCAGO1482_1	AUGUSTUS	exon	14648835	14648965	.	-	.	transcript_id file_1_file_1_jg11486.t1; gene_id file_1_file_1_jg11486;
dsanSTOCAGO1482_1	AUGUSTUS	intron	14648966	14649081	.	-	.	transcript_id file_1_file_1_jg11486.t1; gene_id file_1_file_1_jg11486;
dsanSTOCAGO1482_1	AUGUSTUS	CDS	14649082	14649176	0.94	-	0	transcript_id file_1_file_1_jg11486.t1; gene_id file_1_file_1_jg11486;
dsanSTOCAGO1482_1	AUGUSTUS	exon	14649082	14649176	.	-	.	transcript_id file_1_file_1_jg11486.t1; gene_id file_1_file_1_jg11486;
dsanSTOCAGO1482_1	AUGUSTUS	intron	14649177	14649238	.	-	.	transcript_id file_1_file_1_jg11486.t1; gene_id file_1_file_1_jg11486;
dsanSTOCAGO1482_1	AUGUSTUS	CDS	14649239	14649749	1	-	1	transcript_id file_1_file_1_jg11486.t1; gene_id file_1_file_1_jg11486;
dsanSTOCAGO1482_1	AUGUSTUS	exon	14649239	14649749	.	-	.	transcript_id file_1_file_1_jg11486.t1; gene_id file_1_file_1_jg11486;
dsanSTOCAGO1482_1	AUGUSTUS	intron	14649750	14649943	.	-	.	transcript_id file_1_file_1_jg11486.t1; gene_id file_1_file_1_jg11486;
dsanSTOCAGO1482_1	AUGUSTUS	CDS	14649944	14650207	1	-	1	transcript_id file_1_file_1_jg11486.t1; gene_id file_1_file_1_jg11486;
dsanSTOCAGO1482_1	AUGUSTUS	exon	14649944	14650207	.	-	.	transcript_id file_1_file_1_jg11486.t1; gene_id file_1_file_1_jg11486;
dsanSTOCAGO1482_1	AUGUSTUS	intron	14650208	14650270	.	-	.	transcript_id file_1_file_1_jg11486.t1; gene_id file_1_file_1_jg11486;
dsanSTOCAGO1482_1	AUGUSTUS	CDS	14650271	14650352	0.89	-	2	transcript_id file_1_file_1_jg11486.t1; gene_id file_1_file_1_jg11486;
dsanSTOCAGO1482_1	AUGUSTUS	exon	14650271	14650352	.	-	.	transcript_id file_1_file_1_jg11486.t1; gene_id file_1_file_1_jg11486;
dsanSTOCAGO1482_1	AUGUSTUS	intron	14650353	14650408	.	-	.	transcript_id file_1_file_1_jg11486.t1; gene_id file_1_file_1_jg11486;
dsanSTOCAGO1482_1	AUGUSTUS	transcript	14648158	14650541	.	-	.	transcript_id file_1_file_1_jg11486.t1; gene_id file_1_file_1_jg11486
dsanSTOCAGO1482_1	AUGUSTUS	CDS	14650409	14650541	0.61	-	0	transcript_id file_1_file_1_jg11486.t1; gene_id file_1_file_1_jg11486;
dsanSTOCAGO1482_1	AUGUSTUS	exon	14650409	14650541	.	-	.	transcript_id file_1_file_1_jg11486.t1; gene_id file_1_file_1_jg11486;
dsanSTOCAGO1482_1	AUGUSTUS	start_codon	14650539	14650541	.	-	0	transcript_id file_1_file_1_jg11486.t1; gene_id file_1_file_1_jg11486;
dsanSTOCAGO1482_1	AUGUSTUS	stop_codon	16370310	16370312	.	-	0	transcript_id file_1_file_1_jg11647.t1; gene_id file_1_file_1_jg11647;
dsanSTOCAGO1482_1	AUGUSTUS	CDS	16370310	16370334	1	-	1	transcript_id file_1_file_1_jg11647.t1; gene_id file_1_file_1_jg11647;
dsanSTOCAGO1482_1	AUGUSTUS	exon	16370310	16370334	.	-	.	transcript_id file_1_file_1_jg11647.t1; gene_id file_1_file_1_jg11647;
dsanSTOCAGO1482_1	AUGUSTUS	intron	16370335	16370384	.	-	.	transcript_id file_1_file_1_jg11647.t1; gene_id file_1_file_1_jg11647;
dsanSTOCAGO1482_1	AUGUSTUS	CDS	16370385	16370485	1	-	0	transcript_id file_1_file_1_jg11647.t1; gene_id file_1_file_1_jg11647;
dsanSTOCAGO1482_1	AUGUSTUS	exon	16370385	16370485	.	-	.	transcript_id file_1_file_1_jg11647.t1; gene_id file_1_file_1_jg11647;
dsanSTOCAGO1482_1	AUGUSTUS	intron	16370486	16370555	.	-	.	transcript_id file_1_file_1_jg11647.t1; gene_id file_1_file_1_jg11647;
dsanSTOCAGO1482_1	AUGUSTUS	CDS	16370556	16370732	1	-	0	transcript_id file_1_file_1_jg11647.t1; gene_id file_1_file_1_jg11647;
dsanSTOCAGO1482_1	AUGUSTUS	exon	16370556	16370732	.	-	.	transcript_id file_1_file_1_jg11647.t1; gene_id file_1_file_1_jg11647;
dsanSTOCAGO1482_1	AUGUSTUS	intron	16370733	16370788	.	-	.	transcript_id file_1_file_1_jg11647.t1; gene_id file_1_file_1_jg11647;
dsanSTOCAGO1482_1	AUGUSTUS	transcript	16370310	16371025	.	-	.	transcript_id file_1_file_1_jg11647.t1; gene_id file_1_file_1_jg11647
dsanSTOCAGO1482_1	AUGUSTUS	CDS	16370789	16371025	1	-	0	transcript_id file_1_file_1_jg11647.t1; gene_id file_1_file_1_jg11647;
dsanSTOCAGO1482_1	AUGUSTUS	exon	16370789	16371025	.	-	.	transcript_id file_1_file_1_jg11647.t1; gene_id file_1_file_1_jg11647;
dsanSTOCAGO1482_1	AUGUSTUS	start_codon	16371023	16371025	.	-	0	transcript_id file_1_file_1_jg11647.t1; gene_id file_1_file_1_jg11647;
dsanSTOCAGO1482_1	AUGUSTUS	stop_codon	16368542	16368544	.	-	0	transcript_id file_1_file_1_jg11648.t1; gene_id file_1_file_1_jg11648;
dsanSTOCAGO1482_1	AUGUSTUS	CDS	16368542	16368718	1	-	0	transcript_id file_1_file_1_jg11648.t1; gene_id file_1_file_1_jg11648;
dsanSTOCAGO1482_1	AUGUSTUS	exon	16368542	16368718	.	-	.	transcript_id file_1_file_1_jg11648.t1; gene_id file_1_file_1_jg11648;
dsanSTOCAGO1482_1	AUGUSTUS	intron	16368719	16368892	.	-	.	transcript_id file_1_file_1_jg11648.t1; gene_id file_1_file_1_jg11648;
dsanSTOCAGO1482_1	AUGUSTUS	CDS	16368893	16369069	1	-	0	transcript_id file_1_file_1_jg11648.t1; gene_id file_1_file_1_jg11648;
dsanSTOCAGO1482_1	AUGUSTUS	exon	16368893	16369069	.	-	.	transcript_id file_1_file_1_jg11648.t1; gene_id file_1_file_1_jg11648;
dsanSTOCAGO1482_1	AUGUSTUS	intron	16369070	16369133	.	-	.	transcript_id file_1_file_1_jg11648.t1; gene_id file_1_file_1_jg11648;
dsanSTOCAGO1482_1	AUGUSTUS	CDS	16369134	16369151	1	-	0	transcript_id file_1_file_1_jg11648.t1; gene_id file_1_file_1_jg11648;
dsanSTOCAGO1482_1	AUGUSTUS	exon	16369134	16369151	.	-	.	transcript_id file_1_file_1_jg11648.t1; gene_id file_1_file_1_jg11648;
dsanSTOCAGO1482_1	AUGUSTUS	intron	16369152	16369216	.	-	.	transcript_id file_1_file_1_jg11648.t1; gene_id file_1_file_1_jg11648;
dsanSTOCAGO1482_1	AUGUSTUS	transcript	16368542	16369378	.	-	.	transcript_id file_1_file_1_jg11648.t1; gene_id file_1_file_1_jg11648
dsanSTOCAGO1482_1	AUGUSTUS	CDS	16369217	16369378	0.79	-	0	transcript_id file_1_file_1_jg11648.t1; gene_id file_1_file_1_jg11648;
dsanSTOCAGO1482_1	AUGUSTUS	exon	16369217	16369378	.	-	.	transcript_id file_1_file_1_jg11648.t1; gene_id file_1_file_1_jg11648;
dsanSTOCAGO1482_1	AUGUSTUS	start_codon	16369376	16369378	.	-	0	transcript_id file_1_file_1_jg11648.t1; gene_id file_1_file_1_jg11648;
dsanSTOCAGO1482_1	AUGUSTUS	start_codon	16373881	16373883	.	+	0	transcript_id file_1_file_1_jg11650.t1; gene_id file_1_file_1_jg11650;
dsanSTOCAGO1482_1	AUGUSTUS	CDS	16373881	16374126	1	+	0	transcript_id file_1_file_1_jg11650.t1; gene_id file_1_file_1_jg11650;
dsanSTOCAGO1482_1	AUGUSTUS	exon	16373881	16374126	.	+	.	transcript_id file_1_file_1_jg11650.t1; gene_id file_1_file_1_jg11650;
dsanSTOCAGO1482_1	AUGUSTUS	intron	16374127	16374177	.	+	.	transcript_id file_1_file_1_jg11650.t1; gene_id file_1_file_1_jg11650;
dsanSTOCAGO1482_1	AUGUSTUS	CDS	16374178	16374354	1	+	0	transcript_id file_1_file_1_jg11650.t1; gene_id file_1_file_1_jg11650;
dsanSTOCAGO1482_1	AUGUSTUS	exon	16374178	16374354	.	+	.	transcript_id file_1_file_1_jg11650.t1; gene_id file_1_file_1_jg11650;
dsanSTOCAGO1482_1	AUGUSTUS	intron	16374355	16374428	.	+	.	transcript_id file_1_file_1_jg11650.t1; gene_id file_1_file_1_jg11650;
dsanSTOCAGO1482_1	AUGUSTUS	transcript	16373881	16374599	.	+	.	transcript_id file_1_file_1_jg11650.t1; gene_id file_1_file_1_jg11650
dsanSTOCAGO1482_1	AUGUSTUS	CDS	16374429	16374599	1	+	0	transcript_id file_1_file_1_jg11650.t1; gene_id file_1_file_1_jg11650;
dsanSTOCAGO1482_1	AUGUSTUS	exon	16374429	16374599	.	+	.	transcript_id file_1_file_1_jg11650.t1; gene_id file_1_file_1_jg11650;
dsanSTOCAGO1482_1	AUGUSTUS	stop_codon	16374597	16374599	.	+	0	transcript_id file_1_file_1_jg11650.t1; gene_id file_1_file_1_jg11650;
dsanSTOCAGO1482_1	AUGUSTUS	start_codon	16374766	16374768	.	+	0	transcript_id file_1_file_1_jg11651.t1; gene_id file_1_file_1_jg11651;
dsanSTOCAGO1482_1	AUGUSTUS	CDS	16374766	16375079	1	+	0	transcript_id file_1_file_1_jg11651.t1; gene_id file_1_file_1_jg11651;
dsanSTOCAGO1482_1	AUGUSTUS	exon	16374766	16375079	.	+	.	transcript_id file_1_file_1_jg11651.t1; gene_id file_1_file_1_jg11651;
dsanSTOCAGO1482_1	AUGUSTUS	intron	16375080	16375128	.	+	.	transcript_id file_1_file_1_jg11651.t1; gene_id file_1_file_1_jg11651;
dsanSTOCAGO1482_1	AUGUSTUS	CDS	16375129	16375410	1	+	1	transcript_id file_1_file_1_jg11651.t1; gene_id file_1_file_1_jg11651;
dsanSTOCAGO1482_1	AUGUSTUS	exon	16375129	16375410	.	+	.	transcript_id file_1_file_1_jg11651.t1; gene_id file_1_file_1_jg11651;
dsanSTOCAGO1482_1	AUGUSTUS	intron	16375411	16375480	.	+	.	transcript_id file_1_file_1_jg11651.t1; gene_id file_1_file_1_jg11651;
dsanSTOCAGO1482_1	AUGUSTUS	CDS	16375481	16375580	1	+	1	transcript_id file_1_file_1_jg11651.t1; gene_id file_1_file_1_jg11651;
dsanSTOCAGO1482_1	AUGUSTUS	exon	16375481	16375580	.	+	.	transcript_id file_1_file_1_jg11651.t1; gene_id file_1_file_1_jg11651;
dsanSTOCAGO1482_1	AUGUSTUS	intron	16375581	16375642	.	+	.	transcript_id file_1_file_1_jg11651.t1; gene_id file_1_file_1_jg11651;
dsanSTOCAGO1482_1	AUGUSTUS	CDS	16375643	16375834	1	+	0	transcript_id file_1_file_1_jg11651.t1; gene_id file_1_file_1_jg11651;
dsanSTOCAGO1482_1	AUGUSTUS	exon	16375643	16375834	.	+	.	transcript_id file_1_file_1_jg11651.t1; gene_id file_1_file_1_jg11651;
dsanSTOCAGO1482_1	AUGUSTUS	intron	16375835	16375890	.	+	.	transcript_id file_1_file_1_jg11651.t1; gene_id file_1_file_1_jg11651;
dsanSTOCAGO1482_1	AUGUSTUS	CDS	16375891	16376115	1	+	0	transcript_id file_1_file_1_jg11651.t1; gene_id file_1_file_1_jg11651;
dsanSTOCAGO1482_1	AUGUSTUS	exon	16375891	16376115	.	+	.	transcript_id file_1_file_1_jg11651.t1; gene_id file_1_file_1_jg11651;
dsanSTOCAGO1482_1	AUGUSTUS	intron	16376116	16376183	.	+	.	transcript_id file_1_file_1_jg11651.t1; gene_id file_1_file_1_jg11651;
dsanSTOCAGO1482_1	AUGUSTUS	transcript	16374766	16376414	.	+	.	transcript_id file_1_file_1_jg11651.t1; gene_id file_1_file_1_jg11651
dsanSTOCAGO1482_1	AUGUSTUS	CDS	16376184	16376414	1	+	0	transcript_id file_1_file_1_jg11651.t1; gene_id file_1_file_1_jg11651;
dsanSTOCAGO1482_1	AUGUSTUS	exon	16376184	16376414	.	+	.	transcript_id file_1_file_1_jg11651.t1; gene_id file_1_file_1_jg11651;
dsanSTOCAGO1482_1	AUGUSTUS	stop_codon	16376412	16376414	.	+	0	transcript_id file_1_file_1_jg11651.t1; gene_id file_1_file_1_jg11651;
dsanSTOCAGO1482_1	AUGUSTUS	stop_codon	16621494	16621496	.	-	0	transcript_id file_1_file_1_jg11698.t1; gene_id file_1_file_1_jg11698;
dsanSTOCAGO1482_1	AUGUSTUS	CDS	16621494	16621598	1	-	0	transcript_id file_1_file_1_jg11698.t1; gene_id file_1_file_1_jg11698;
dsanSTOCAGO1482_1	AUGUSTUS	exon	16621494	16621598	.	-	.	transcript_id file_1_file_1_jg11698.t1; gene_id file_1_file_1_jg11698;
dsanSTOCAGO1482_1	AUGUSTUS	intron	16621599	16621686	.	-	.	transcript_id file_1_file_1_jg11698.t1; gene_id file_1_file_1_jg11698;
dsanSTOCAGO1482_1	AUGUSTUS	CDS	16621687	16621794	1	-	0	transcript_id file_1_file_1_jg11698.t1; gene_id file_1_file_1_jg11698;
dsanSTOCAGO1482_1	AUGUSTUS	exon	16621687	16621794	.	-	.	transcript_id file_1_file_1_jg11698.t1; gene_id file_1_file_1_jg11698;
dsanSTOCAGO1482_1	AUGUSTUS	intron	16621795	16621859	.	-	.	transcript_id file_1_file_1_jg11698.t1; gene_id file_1_file_1_jg11698;
dsanSTOCAGO1482_1	AUGUSTUS	CDS	16621860	16621961	1	-	0	transcript_id file_1_file_1_jg11698.t1; gene_id file_1_file_1_jg11698;
dsanSTOCAGO1482_1	AUGUSTUS	exon	16621860	16621961	.	-	.	transcript_id file_1_file_1_jg11698.t1; gene_id file_1_file_1_jg11698;
dsanSTOCAGO1482_1	AUGUSTUS	intron	16621962	16622088	.	-	.	transcript_id file_1_file_1_jg11698.t1; gene_id file_1_file_1_jg11698;
dsanSTOCAGO1482_1	AUGUSTUS	CDS	16622089	16622188	1	-	1	transcript_id file_1_file_1_jg11698.t1; gene_id file_1_file_1_jg11698;
dsanSTOCAGO1482_1	AUGUSTUS	exon	16622089	16622188	.	-	.	transcript_id file_1_file_1_jg11698.t1; gene_id file_1_file_1_jg11698;
dsanSTOCAGO1482_1	AUGUSTUS	intron	16622189	16622258	.	-	.	transcript_id file_1_file_1_jg11698.t1; gene_id file_1_file_1_jg11698;
dsanSTOCAGO1482_1	AUGUSTUS	CDS	16622259	16622529	1	-	2	transcript_id file_1_file_1_jg11698.t1; gene_id file_1_file_1_jg11698;
dsanSTOCAGO1482_1	AUGUSTUS	exon	16622259	16622529	.	-	.	transcript_id file_1_file_1_jg11698.t1; gene_id file_1_file_1_jg11698;
dsanSTOCAGO1482_1	AUGUSTUS	intron	16622530	16622710	.	-	.	transcript_id file_1_file_1_jg11698.t1; gene_id file_1_file_1_jg11698;
dsanSTOCAGO1482_1	AUGUSTUS	transcript	16621494	16623155	.	-	.	transcript_id file_1_file_1_jg11698.t1; gene_id file_1_file_1_jg11698
dsanSTOCAGO1482_1	AUGUSTUS	CDS	16622711	16623155	1	-	0	transcript_id file_1_file_1_jg11698.t1; gene_id file_1_file_1_jg11698;
dsanSTOCAGO1482_1	AUGUSTUS	exon	16622711	16623155	.	-	.	transcript_id file_1_file_1_jg11698.t1; gene_id file_1_file_1_jg11698;
dsanSTOCAGO1482_1	AUGUSTUS	start_codon	16623153	16623155	.	-	0	transcript_id file_1_file_1_jg11698.t1; gene_id file_1_file_1_jg11698;
dsanSTOCAGO1482_1	AUGUSTUS	stop_codon	16764810	16764812	.	-	0	transcript_id file_1_file_1_jg11711.t1; gene_id file_1_file_1_jg11711;
dsanSTOCAGO1482_1	AUGUSTUS	CDS	16764810	16764872	1	-	0	transcript_id file_1_file_1_jg11711.t1; gene_id file_1_file_1_jg11711;
dsanSTOCAGO1482_1	AUGUSTUS	exon	16764810	16764872	.	-	.	transcript_id file_1_file_1_jg11711.t1; gene_id file_1_file_1_jg11711;
dsanSTOCAGO1482_1	AUGUSTUS	intron	16764873	16764992	.	-	.	transcript_id file_1_file_1_jg11711.t1; gene_id file_1_file_1_jg11711;
dsanSTOCAGO1482_1	AUGUSTUS	CDS	16764993	16765284	0.96	-	1	transcript_id file_1_file_1_jg11711.t1; gene_id file_1_file_1_jg11711;
dsanSTOCAGO1482_1	AUGUSTUS	exon	16764993	16765284	.	-	.	transcript_id file_1_file_1_jg11711.t1; gene_id file_1_file_1_jg11711;
dsanSTOCAGO1482_1	AUGUSTUS	intron	16765285	16765340	.	-	.	transcript_id file_1_file_1_jg11711.t1; gene_id file_1_file_1_jg11711;
dsanSTOCAGO1482_1	AUGUSTUS	CDS	16765341	16765419	1	-	2	transcript_id file_1_file_1_jg11711.t1; gene_id file_1_file_1_jg11711;
dsanSTOCAGO1482_1	AUGUSTUS	exon	16765341	16765419	.	-	.	transcript_id file_1_file_1_jg11711.t1; gene_id file_1_file_1_jg11711;
dsanSTOCAGO1482_1	AUGUSTUS	intron	16765420	16765485	.	-	.	transcript_id file_1_file_1_jg11711.t1; gene_id file_1_file_1_jg11711;
dsanSTOCAGO1482_1	AUGUSTUS	CDS	16765486	16765519	0.61	-	0	transcript_id file_1_file_1_jg11711.t1; gene_id file_1_file_1_jg11711;
dsanSTOCAGO1482_1	AUGUSTUS	exon	16765486	16765519	.	-	.	transcript_id file_1_file_1_jg11711.t1; gene_id file_1_file_1_jg11711;
dsanSTOCAGO1482_1	AUGUSTUS	intron	16765520	16765590	.	-	.	transcript_id file_1_file_1_jg11711.t1; gene_id file_1_file_1_jg11711;
dsanSTOCAGO1482_1	AUGUSTUS	CDS	16765591	16765625	0.98	-	2	transcript_id file_1_file_1_jg11711.t1; gene_id file_1_file_1_jg11711;
dsanSTOCAGO1482_1	AUGUSTUS	exon	16765591	16765625	.	-	.	transcript_id file_1_file_1_jg11711.t1; gene_id file_1_file_1_jg11711;
dsanSTOCAGO1482_1	AUGUSTUS	intron	16765626	16765680	.	-	.	transcript_id file_1_file_1_jg11711.t1; gene_id file_1_file_1_jg11711;
dsanSTOCAGO1482_1	AUGUSTUS	CDS	16765681	16765824	1	-	2	transcript_id file_1_file_1_jg11711.t1; gene_id file_1_file_1_jg11711;
dsanSTOCAGO1482_1	AUGUSTUS	exon	16765681	16765824	.	-	.	transcript_id file_1_file_1_jg11711.t1; gene_id file_1_file_1_jg11711;
dsanSTOCAGO1482_1	AUGUSTUS	intron	16765825	16765886	.	-	.	transcript_id file_1_file_1_jg11711.t1; gene_id file_1_file_1_jg11711;
dsanSTOCAGO1482_1	AUGUSTUS	transcript	16764810	16765929	.	-	.	transcript_id file_1_file_1_jg11711.t1; gene_id file_1_file_1_jg11711
dsanSTOCAGO1482_1	AUGUSTUS	CDS	16765887	16765929	0.59	-	0	transcript_id file_1_file_1_jg11711.t1; gene_id file_1_file_1_jg11711;
dsanSTOCAGO1482_1	AUGUSTUS	exon	16765887	16765929	.	-	.	transcript_id file_1_file_1_jg11711.t1; gene_id file_1_file_1_jg11711;
dsanSTOCAGO1482_1	AUGUSTUS	start_codon	16765927	16765929	.	-	0	transcript_id file_1_file_1_jg11711.t1; gene_id file_1_file_1_jg11711;
dsanSTOCAGO1482_1	AUGUSTUS	stop_codon	17273483	17273485	.	-	0	transcript_id file_1_file_1_jg11810.t1; gene_id file_1_file_1_jg11810;
dsanSTOCAGO1482_1	AUGUSTUS	CDS	17273483	17273560	1	-	0	transcript_id file_1_file_1_jg11810.t1; gene_id file_1_file_1_jg11810;
dsanSTOCAGO1482_1	AUGUSTUS	exon	17273483	17273560	.	-	.	transcript_id file_1_file_1_jg11810.t1; gene_id file_1_file_1_jg11810;
dsanSTOCAGO1482_1	AUGUSTUS	intron	17273561	17273619	.	-	.	transcript_id file_1_file_1_jg11810.t1; gene_id file_1_file_1_jg11810;
dsanSTOCAGO1482_1	AUGUSTUS	CDS	17273620	17273977	1	-	1	transcript_id file_1_file_1_jg11810.t1; gene_id file_1_file_1_jg11810;
dsanSTOCAGO1482_1	AUGUSTUS	exon	17273620	17273977	.	-	.	transcript_id file_1_file_1_jg11810.t1; gene_id file_1_file_1_jg11810;
dsanSTOCAGO1482_1	AUGUSTUS	intron	17273978	17274190	.	-	.	transcript_id file_1_file_1_jg11810.t1; gene_id file_1_file_1_jg11810;
dsanSTOCAGO1482_1	AUGUSTUS	CDS	17274191	17274585	0.52	-	0	transcript_id file_1_file_1_jg11810.t1; gene_id file_1_file_1_jg11810;
dsanSTOCAGO1482_1	AUGUSTUS	exon	17274191	17274585	.	-	.	transcript_id file_1_file_1_jg11810.t1; gene_id file_1_file_1_jg11810;
dsanSTOCAGO1482_1	AUGUSTUS	intron	17274586	17274782	.	-	.	transcript_id file_1_file_1_jg11810.t1; gene_id file_1_file_1_jg11810;
dsanSTOCAGO1482_1	AUGUSTUS	transcript	17273483	17274965	.	-	.	transcript_id file_1_file_1_jg11810.t1; gene_id file_1_file_1_jg11810
dsanSTOCAGO1482_1	AUGUSTUS	CDS	17274783	17274965	0.51	-	0	transcript_id file_1_file_1_jg11810.t1; gene_id file_1_file_1_jg11810;
dsanSTOCAGO1482_1	AUGUSTUS	exon	17274783	17274965	.	-	.	transcript_id file_1_file_1_jg11810.t1; gene_id file_1_file_1_jg11810;
dsanSTOCAGO1482_1	AUGUSTUS	start_codon	17274963	17274965	.	-	0	transcript_id file_1_file_1_jg11810.t1; gene_id file_1_file_1_jg11810;
dsanSTOCAGO1482_1	AUGUSTUS	stop_codon	17487557	17487559	.	-	0	transcript_id file_1_file_1_jg11873.t1; gene_id file_1_file_1_jg11873;
dsanSTOCAGO1482_1	AUGUSTUS	CDS	17487557	17487943	1	-	0	transcript_id file_1_file_1_jg11873.t1; gene_id file_1_file_1_jg11873;
dsanSTOCAGO1482_1	AUGUSTUS	exon	17487557	17487943	.	-	.	transcript_id file_1_file_1_jg11873.t1; gene_id file_1_file_1_jg11873;
dsanSTOCAGO1482_1	AUGUSTUS	intron	17487944	17488001	.	-	.	transcript_id file_1_file_1_jg11873.t1; gene_id file_1_file_1_jg11873;
dsanSTOCAGO1482_1	AUGUSTUS	transcript	17487557	17488046	.	-	.	transcript_id file_1_file_1_jg11873.t1; gene_id file_1_file_1_jg11873
dsanSTOCAGO1482_1	AUGUSTUS	CDS	17488002	17488046	1	-	0	transcript_id file_1_file_1_jg11873.t1; gene_id file_1_file_1_jg11873;
dsanSTOCAGO1482_1	AUGUSTUS	exon	17488002	17488046	.	-	.	transcript_id file_1_file_1_jg11873.t1; gene_id file_1_file_1_jg11873;
dsanSTOCAGO1482_1	AUGUSTUS	start_codon	17488044	17488046	.	-	0	transcript_id file_1_file_1_jg11873.t1; gene_id file_1_file_1_jg11873;
dsanSTOCAGO1482_1	AUGUSTUS	start_codon	18716580	18716582	.	+	0	transcript_id file_1_file_1_jg12065.t1; gene_id file_1_file_1_jg12065;
dsanSTOCAGO1482_1	AUGUSTUS	CDS	18716580	18717662	1	+	0	transcript_id file_1_file_1_jg12065.t1; gene_id file_1_file_1_jg12065;
dsanSTOCAGO1482_1	AUGUSTUS	exon	18716580	18717662	.	+	.	transcript_id file_1_file_1_jg12065.t1; gene_id file_1_file_1_jg12065;
dsanSTOCAGO1482_1	AUGUSTUS	intron	18717663	18717716	.	+	.	transcript_id file_1_file_1_jg12065.t1; gene_id file_1_file_1_jg12065;
dsanSTOCAGO1482_1	AUGUSTUS	transcript	18716580	18717779	.	+	.	transcript_id file_1_file_1_jg12065.t1; gene_id file_1_file_1_jg12065
dsanSTOCAGO1482_1	AUGUSTUS	CDS	18717717	18717779	1	+	0	transcript_id file_1_file_1_jg12065.t1; gene_id file_1_file_1_jg12065;
dsanSTOCAGO1482_1	AUGUSTUS	exon	18717717	18717779	.	+	.	transcript_id file_1_file_1_jg12065.t1; gene_id file_1_file_1_jg12065;
dsanSTOCAGO1482_1	AUGUSTUS	stop_codon	18717777	18717779	.	+	0	transcript_id file_1_file_1_jg12065.t1; gene_id file_1_file_1_jg12065;
dsanSTOCAGO1482_1	AUGUSTUS	start_codon	18919226	18919228	.	+	0	transcript_id file_1_file_1_jg12083.t1; gene_id file_1_file_1_jg12083;
dsanSTOCAGO1482_1	AUGUSTUS	CDS	18919226	18919749	1	+	0	transcript_id file_1_file_1_jg12083.t1; gene_id file_1_file_1_jg12083;
dsanSTOCAGO1482_1	AUGUSTUS	exon	18919226	18919749	.	+	.	transcript_id file_1_file_1_jg12083.t1; gene_id file_1_file_1_jg12083;
dsanSTOCAGO1482_1	AUGUSTUS	intron	18919750	18919806	.	+	.	transcript_id file_1_file_1_jg12083.t1; gene_id file_1_file_1_jg12083;
dsanSTOCAGO1482_1	AUGUSTUS	CDS	18919807	18919994	1	+	1	transcript_id file_1_file_1_jg12083.t1; gene_id file_1_file_1_jg12083;
dsanSTOCAGO1482_1	AUGUSTUS	exon	18919807	18919994	.	+	.	transcript_id file_1_file_1_jg12083.t1; gene_id file_1_file_1_jg12083;
dsanSTOCAGO1482_1	AUGUSTUS	intron	18919995	18920054	.	+	.	transcript_id file_1_file_1_jg12083.t1; gene_id file_1_file_1_jg12083;
dsanSTOCAGO1482_1	AUGUSTUS	CDS	18920055	18920230	1	+	2	transcript_id file_1_file_1_jg12083.t1; gene_id file_1_file_1_jg12083;
dsanSTOCAGO1482_1	AUGUSTUS	exon	18920055	18920230	.	+	.	transcript_id file_1_file_1_jg12083.t1; gene_id file_1_file_1_jg12083;
dsanSTOCAGO1482_1	AUGUSTUS	intron	18920231	18920293	.	+	.	transcript_id file_1_file_1_jg12083.t1; gene_id file_1_file_1_jg12083;
dsanSTOCAGO1482_1	AUGUSTUS	CDS	18920294	18920392	1	+	0	transcript_id file_1_file_1_jg12083.t1; gene_id file_1_file_1_jg12083;
dsanSTOCAGO1482_1	AUGUSTUS	exon	18920294	18920392	.	+	.	transcript_id file_1_file_1_jg12083.t1; gene_id file_1_file_1_jg12083;
dsanSTOCAGO1482_1	AUGUSTUS	intron	18920393	18920446	.	+	.	transcript_id file_1_file_1_jg12083.t1; gene_id file_1_file_1_jg12083;
dsanSTOCAGO1482_1	AUGUSTUS	CDS	18920447	18920599	1	+	0	transcript_id file_1_file_1_jg12083.t1; gene_id file_1_file_1_jg12083;
dsanSTOCAGO1482_1	AUGUSTUS	exon	18920447	18920599	.	+	.	transcript_id file_1_file_1_jg12083.t1; gene_id file_1_file_1_jg12083;
dsanSTOCAGO1482_1	AUGUSTUS	intron	18920600	18920655	.	+	.	transcript_id file_1_file_1_jg12083.t1; gene_id file_1_file_1_jg12083;
dsanSTOCAGO1482_1	AUGUSTUS	transcript	18919226	18920706	.	+	.	transcript_id file_1_file_1_jg12083.t1; gene_id file_1_file_1_jg12083
dsanSTOCAGO1482_1	AUGUSTUS	CDS	18920656	18920706	1	+	0	transcript_id file_1_file_1_jg12083.t1; gene_id file_1_file_1_jg12083;
dsanSTOCAGO1482_1	AUGUSTUS	exon	18920656	18920706	.	+	.	transcript_id file_1_file_1_jg12083.t1; gene_id file_1_file_1_jg12083;
dsanSTOCAGO1482_1	AUGUSTUS	stop_codon	18920704	18920706	.	+	0	transcript_id file_1_file_1_jg12083.t1; gene_id file_1_file_1_jg12083;
dsanSTOCAGO1482_1	AUGUSTUS	start_codon	19109057	19109059	.	+	0	transcript_id file_1_file_1_jg12109.t3; gene_id file_1_file_1_jg12109;
dsanSTOCAGO1482_1	AUGUSTUS	CDS	19109057	19109086	1	+	0	transcript_id file_1_file_1_jg12109.t3; gene_id file_1_file_1_jg12109;
dsanSTOCAGO1482_1	AUGUSTUS	exon	19109057	19109086	.	+	.	transcript_id file_1_file_1_jg12109.t3; gene_id file_1_file_1_jg12109;
dsanSTOCAGO1482_1	AUGUSTUS	intron	19109087	19109381	.	+	.	transcript_id file_1_file_1_jg12109.t3; gene_id file_1_file_1_jg12109;
dsanSTOCAGO1482_1	AUGUSTUS	CDS	19109382	19109527	1	+	0	transcript_id file_1_file_1_jg12109.t3; gene_id file_1_file_1_jg12109;
dsanSTOCAGO1482_1	AUGUSTUS	exon	19109382	19109527	.	+	.	transcript_id file_1_file_1_jg12109.t3; gene_id file_1_file_1_jg12109;
dsanSTOCAGO1482_1	AUGUSTUS	intron	19109528	19111663	.	+	.	transcript_id file_1_file_1_jg12109.t3; gene_id file_1_file_1_jg12109;
dsanSTOCAGO1482_1	AUGUSTUS	CDS	19111664	19111901	1	+	1	transcript_id file_1_file_1_jg12109.t3; gene_id file_1_file_1_jg12109;
dsanSTOCAGO1482_1	AUGUSTUS	exon	19111664	19111901	.	+	.	transcript_id file_1_file_1_jg12109.t3; gene_id file_1_file_1_jg12109;
dsanSTOCAGO1482_1	AUGUSTUS	intron	19111902	19113022	.	+	.	transcript_id file_1_file_1_jg12109.t3; gene_id file_1_file_1_jg12109;
dsanSTOCAGO1482_1	AUGUSTUS	CDS	19113023	19113165	1	+	0	transcript_id file_1_file_1_jg12109.t3; gene_id file_1_file_1_jg12109;
dsanSTOCAGO1482_1	AUGUSTUS	exon	19113023	19113165	.	+	.	transcript_id file_1_file_1_jg12109.t3; gene_id file_1_file_1_jg12109;
dsanSTOCAGO1482_1	AUGUSTUS	intron	19113166	19113227	.	+	.	transcript_id file_1_file_1_jg12109.t3; gene_id file_1_file_1_jg12109;
dsanSTOCAGO1482_1	AUGUSTUS	CDS	19113228	19113600	1	+	1	transcript_id file_1_file_1_jg12109.t3; gene_id file_1_file_1_jg12109;
dsanSTOCAGO1482_1	AUGUSTUS	exon	19113228	19113600	.	+	.	transcript_id file_1_file_1_jg12109.t3; gene_id file_1_file_1_jg12109;
dsanSTOCAGO1482_1	AUGUSTUS	intron	19113601	19113669	.	+	.	transcript_id file_1_file_1_jg12109.t3; gene_id file_1_file_1_jg12109;
dsanSTOCAGO1482_1	AUGUSTUS	CDS	19113670	19113904	1	+	0	transcript_id file_1_file_1_jg12109.t3; gene_id file_1_file_1_jg12109;
dsanSTOCAGO1482_1	AUGUSTUS	exon	19113670	19113904	.	+	.	transcript_id file_1_file_1_jg12109.t3; gene_id file_1_file_1_jg12109;
dsanSTOCAGO1482_1	AUGUSTUS	intron	19113905	19114419	.	+	.	transcript_id file_1_file_1_jg12109.t3; gene_id file_1_file_1_jg12109;
dsanSTOCAGO1482_1	AUGUSTUS	CDS	19114420	19114693	1	+	2	transcript_id file_1_file_1_jg12109.t3; gene_id file_1_file_1_jg12109;
dsanSTOCAGO1482_1	AUGUSTUS	exon	19114420	19114693	.	+	.	transcript_id file_1_file_1_jg12109.t3; gene_id file_1_file_1_jg12109;
dsanSTOCAGO1482_1	AUGUSTUS	intron	19114694	19114754	.	+	.	transcript_id file_1_file_1_jg12109.t3; gene_id file_1_file_1_jg12109;
dsanSTOCAGO1482_1	AUGUSTUS	CDS	19114755	19115147	1	+	1	transcript_id file_1_file_1_jg12109.t3; gene_id file_1_file_1_jg12109;
dsanSTOCAGO1482_1	AUGUSTUS	exon	19114755	19115147	.	+	.	transcript_id file_1_file_1_jg12109.t3; gene_id file_1_file_1_jg12109;
dsanSTOCAGO1482_1	AUGUSTUS	intron	19115148	19115243	.	+	.	transcript_id file_1_file_1_jg12109.t3; gene_id file_1_file_1_jg12109;
dsanSTOCAGO1482_1	AUGUSTUS	CDS	19115244	19115439	1	+	1	transcript_id file_1_file_1_jg12109.t3; gene_id file_1_file_1_jg12109;
dsanSTOCAGO1482_1	AUGUSTUS	exon	19115244	19115439	.	+	.	transcript_id file_1_file_1_jg12109.t3; gene_id file_1_file_1_jg12109;
dsanSTOCAGO1482_1	AUGUSTUS	intron	19115440	19115501	.	+	.	transcript_id file_1_file_1_jg12109.t3; gene_id file_1_file_1_jg12109;
dsanSTOCAGO1482_1	AUGUSTUS	CDS	19115502	19115666	1	+	0	transcript_id file_1_file_1_jg12109.t3; gene_id file_1_file_1_jg12109;
dsanSTOCAGO1482_1	AUGUSTUS	exon	19115502	19115666	.	+	.	transcript_id file_1_file_1_jg12109.t3; gene_id file_1_file_1_jg12109;
dsanSTOCAGO1482_1	AUGUSTUS	intron	19115667	19115833	.	+	.	transcript_id file_1_file_1_jg12109.t3; gene_id file_1_file_1_jg12109;
dsanSTOCAGO1482_1	AUGUSTUS	CDS	19115834	19116056	1	+	0	transcript_id file_1_file_1_jg12109.t3; gene_id file_1_file_1_jg12109;
dsanSTOCAGO1482_1	AUGUSTUS	exon	19115834	19116056	.	+	.	transcript_id file_1_file_1_jg12109.t3; gene_id file_1_file_1_jg12109;
dsanSTOCAGO1482_1	AUGUSTUS	intron	19116057	19116117	.	+	.	transcript_id file_1_file_1_jg12109.t3; gene_id file_1_file_1_jg12109;
dsanSTOCAGO1482_1	AUGUSTUS	CDS	19116118	19116454	1	+	2	transcript_id file_1_file_1_jg12109.t3; gene_id file_1_file_1_jg12109;
dsanSTOCAGO1482_1	AUGUSTUS	exon	19116118	19116454	.	+	.	transcript_id file_1_file_1_jg12109.t3; gene_id file_1_file_1_jg12109;
dsanSTOCAGO1482_1	AUGUSTUS	intron	19116455	19116508	.	+	.	transcript_id file_1_file_1_jg12109.t3; gene_id file_1_file_1_jg12109;
dsanSTOCAGO1482_1	AUGUSTUS	transcript	19109057	19117142	.	+	.	transcript_id file_1_file_1_jg12109.t3; gene_id file_1_file_1_jg12109
dsanSTOCAGO1482_1	AUGUSTUS	CDS	19116509	19117142	1	+	1	transcript_id file_1_file_1_jg12109.t3; gene_id file_1_file_1_jg12109;
dsanSTOCAGO1482_1	AUGUSTUS	exon	19116509	19117142	.	+	.	transcript_id file_1_file_1_jg12109.t3; gene_id file_1_file_1_jg12109;
dsanSTOCAGO1482_1	AUGUSTUS	stop_codon	19117140	19117142	.	+	0	transcript_id file_1_file_1_jg12109.t3; gene_id file_1_file_1_jg12109;
dsanSTOCAGO1482_1	AUGUSTUS	start_codon	19107239	19107241	.	+	0	transcript_id file_1_file_1_jg12109.t1; gene_id file_1_file_1_jg12109;
dsanSTOCAGO1482_1	AUGUSTUS	CDS	19107239	19107310	1	+	0	transcript_id file_1_file_1_jg12109.t1; gene_id file_1_file_1_jg12109;
dsanSTOCAGO1482_1	AUGUSTUS	exon	19107239	19107310	.	+	.	transcript_id file_1_file_1_jg12109.t1; gene_id file_1_file_1_jg12109;
dsanSTOCAGO1482_1	AUGUSTUS	intron	19107311	19109381	.	+	.	transcript_id file_1_file_1_jg12109.t1; gene_id file_1_file_1_jg12109;
dsanSTOCAGO1482_1	AUGUSTUS	CDS	19109382	19109527	1	+	0	transcript_id file_1_file_1_jg12109.t1; gene_id file_1_file_1_jg12109;
dsanSTOCAGO1482_1	AUGUSTUS	exon	19109382	19109527	.	+	.	transcript_id file_1_file_1_jg12109.t1; gene_id file_1_file_1_jg12109;
dsanSTOCAGO1482_1	AUGUSTUS	intron	19109528	19111663	.	+	.	transcript_id file_1_file_1_jg12109.t1; gene_id file_1_file_1_jg12109;
dsanSTOCAGO1482_1	AUGUSTUS	CDS	19111664	19111901	1	+	1	transcript_id file_1_file_1_jg12109.t1; gene_id file_1_file_1_jg12109;
dsanSTOCAGO1482_1	AUGUSTUS	exon	19111664	19111901	.	+	.	transcript_id file_1_file_1_jg12109.t1; gene_id file_1_file_1_jg12109;
dsanSTOCAGO1482_1	AUGUSTUS	intron	19111902	19113022	.	+	.	transcript_id file_1_file_1_jg12109.t1; gene_id file_1_file_1_jg12109;
dsanSTOCAGO1482_1	AUGUSTUS	CDS	19113023	19113165	1	+	0	transcript_id file_1_file_1_jg12109.t1; gene_id file_1_file_1_jg12109;
dsanSTOCAGO1482_1	AUGUSTUS	exon	19113023	19113165	.	+	.	transcript_id file_1_file_1_jg12109.t1; gene_id file_1_file_1_jg12109;
dsanSTOCAGO1482_1	AUGUSTUS	intron	19113166	19113227	.	+	.	transcript_id file_1_file_1_jg12109.t1; gene_id file_1_file_1_jg12109;
dsanSTOCAGO1482_1	AUGUSTUS	CDS	19113228	19113600	1	+	1	transcript_id file_1_file_1_jg12109.t1; gene_id file_1_file_1_jg12109;
dsanSTOCAGO1482_1	AUGUSTUS	exon	19113228	19113600	.	+	.	transcript_id file_1_file_1_jg12109.t1; gene_id file_1_file_1_jg12109;
dsanSTOCAGO1482_1	AUGUSTUS	intron	19113601	19113669	.	+	.	transcript_id file_1_file_1_jg12109.t1; gene_id file_1_file_1_jg12109;
dsanSTOCAGO1482_1	AUGUSTUS	CDS	19113670	19113904	1	+	0	transcript_id file_1_file_1_jg12109.t1; gene_id file_1_file_1_jg12109;
dsanSTOCAGO1482_1	AUGUSTUS	exon	19113670	19113904	.	+	.	transcript_id file_1_file_1_jg12109.t1; gene_id file_1_file_1_jg12109;
dsanSTOCAGO1482_1	AUGUSTUS	intron	19113905	19114419	.	+	.	transcript_id file_1_file_1_jg12109.t1; gene_id file_1_file_1_jg12109;
dsanSTOCAGO1482_1	AUGUSTUS	CDS	19114420	19114693	1	+	2	transcript_id file_1_file_1_jg12109.t1; gene_id file_1_file_1_jg12109;
dsanSTOCAGO1482_1	AUGUSTUS	exon	19114420	19114693	.	+	.	transcript_id file_1_file_1_jg12109.t1; gene_id file_1_file_1_jg12109;
dsanSTOCAGO1482_1	AUGUSTUS	intron	19114694	19114754	.	+	.	transcript_id file_1_file_1_jg12109.t1; gene_id file_1_file_1_jg12109;
dsanSTOCAGO1482_1	AUGUSTUS	CDS	19114755	19115147	1	+	1	transcript_id file_1_file_1_jg12109.t1; gene_id file_1_file_1_jg12109;
dsanSTOCAGO1482_1	AUGUSTUS	exon	19114755	19115147	.	+	.	transcript_id file_1_file_1_jg12109.t1; gene_id file_1_file_1_jg12109;
dsanSTOCAGO1482_1	AUGUSTUS	intron	19115148	19115243	.	+	.	transcript_id file_1_file_1_jg12109.t1; gene_id file_1_file_1_jg12109;
dsanSTOCAGO1482_1	AUGUSTUS	CDS	19115244	19115439	1	+	1	transcript_id file_1_file_1_jg12109.t1; gene_id file_1_file_1_jg12109;
dsanSTOCAGO1482_1	AUGUSTUS	exon	19115244	19115439	.	+	.	transcript_id file_1_file_1_jg12109.t1; gene_id file_1_file_1_jg12109;
dsanSTOCAGO1482_1	AUGUSTUS	intron	19115440	19115501	.	+	.	transcript_id file_1_file_1_jg12109.t1; gene_id file_1_file_1_jg12109;
dsanSTOCAGO1482_1	AUGUSTUS	CDS	19115502	19115666	1	+	0	transcript_id file_1_file_1_jg12109.t1; gene_id file_1_file_1_jg12109;
dsanSTOCAGO1482_1	AUGUSTUS	exon	19115502	19115666	.	+	.	transcript_id file_1_file_1_jg12109.t1; gene_id file_1_file_1_jg12109;
dsanSTOCAGO1482_1	AUGUSTUS	intron	19115667	19115836	.	+	.	transcript_id file_1_file_1_jg12109.t1; gene_id file_1_file_1_jg12109;
dsanSTOCAGO1482_1	AUGUSTUS	CDS	19115837	19116056	1	+	0	transcript_id file_1_file_1_jg12109.t1; gene_id file_1_file_1_jg12109;
dsanSTOCAGO1482_1	AUGUSTUS	exon	19115837	19116056	.	+	.	transcript_id file_1_file_1_jg12109.t1; gene_id file_1_file_1_jg12109;
dsanSTOCAGO1482_1	AUGUSTUS	intron	19116057	19116117	.	+	.	transcript_id file_1_file_1_jg12109.t1; gene_id file_1_file_1_jg12109;
dsanSTOCAGO1482_1	AUGUSTUS	CDS	19116118	19116454	1	+	2	transcript_id file_1_file_1_jg12109.t1; gene_id file_1_file_1_jg12109;
dsanSTOCAGO1482_1	AUGUSTUS	exon	19116118	19116454	.	+	.	transcript_id file_1_file_1_jg12109.t1; gene_id file_1_file_1_jg12109;
dsanSTOCAGO1482_1	AUGUSTUS	intron	19116455	19116508	.	+	.	transcript_id file_1_file_1_jg12109.t1; gene_id file_1_file_1_jg12109;
dsanSTOCAGO1482_1	AUGUSTUS	transcript	19107239	19117142	.	+	.	transcript_id file_1_file_1_jg12109.t1; gene_id file_1_file_1_jg12109
dsanSTOCAGO1482_1	AUGUSTUS	CDS	19116509	19117142	1	+	1	transcript_id file_1_file_1_jg12109.t1; gene_id file_1_file_1_jg12109;
dsanSTOCAGO1482_1	AUGUSTUS	exon	19116509	19117142	.	+	.	transcript_id file_1_file_1_jg12109.t1; gene_id file_1_file_1_jg12109;
dsanSTOCAGO1482_1	AUGUSTUS	stop_codon	19117140	19117142	.	+	0	transcript_id file_1_file_1_jg12109.t1; gene_id file_1_file_1_jg12109;
dsanSTOCAGO1482_1	AUGUSTUS	start_codon	19109057	19109059	.	+	0	transcript_id file_1_file_1_jg12109.t2; gene_id file_1_file_1_jg12109;
dsanSTOCAGO1482_1	AUGUSTUS	CDS	19109057	19109086	1	+	0	transcript_id file_1_file_1_jg12109.t2; gene_id file_1_file_1_jg12109;
dsanSTOCAGO1482_1	AUGUSTUS	exon	19109057	19109086	.	+	.	transcript_id file_1_file_1_jg12109.t2; gene_id file_1_file_1_jg12109;
dsanSTOCAGO1482_1	AUGUSTUS	intron	19109087	19109381	.	+	.	transcript_id file_1_file_1_jg12109.t2; gene_id file_1_file_1_jg12109;
dsanSTOCAGO1482_1	AUGUSTUS	CDS	19109382	19109527	1	+	0	transcript_id file_1_file_1_jg12109.t2; gene_id file_1_file_1_jg12109;
dsanSTOCAGO1482_1	AUGUSTUS	exon	19109382	19109527	.	+	.	transcript_id file_1_file_1_jg12109.t2; gene_id file_1_file_1_jg12109;
dsanSTOCAGO1482_1	AUGUSTUS	intron	19109528	19111663	.	+	.	transcript_id file_1_file_1_jg12109.t2; gene_id file_1_file_1_jg12109;
dsanSTOCAGO1482_1	AUGUSTUS	CDS	19111664	19111901	1	+	1	transcript_id file_1_file_1_jg12109.t2; gene_id file_1_file_1_jg12109;
dsanSTOCAGO1482_1	AUGUSTUS	exon	19111664	19111901	.	+	.	transcript_id file_1_file_1_jg12109.t2; gene_id file_1_file_1_jg12109;
dsanSTOCAGO1482_1	AUGUSTUS	intron	19111902	19113022	.	+	.	transcript_id file_1_file_1_jg12109.t2; gene_id file_1_file_1_jg12109;
dsanSTOCAGO1482_1	AUGUSTUS	CDS	19113023	19113165	1	+	0	transcript_id file_1_file_1_jg12109.t2; gene_id file_1_file_1_jg12109;
dsanSTOCAGO1482_1	AUGUSTUS	exon	19113023	19113165	.	+	.	transcript_id file_1_file_1_jg12109.t2; gene_id file_1_file_1_jg12109;
dsanSTOCAGO1482_1	AUGUSTUS	intron	19113166	19113227	.	+	.	transcript_id file_1_file_1_jg12109.t2; gene_id file_1_file_1_jg12109;
dsanSTOCAGO1482_1	AUGUSTUS	CDS	19113228	19113600	1	+	1	transcript_id file_1_file_1_jg12109.t2; gene_id file_1_file_1_jg12109;
dsanSTOCAGO1482_1	AUGUSTUS	exon	19113228	19113600	.	+	.	transcript_id file_1_file_1_jg12109.t2; gene_id file_1_file_1_jg12109;
dsanSTOCAGO1482_1	AUGUSTUS	intron	19113601	19113669	.	+	.	transcript_id file_1_file_1_jg12109.t2; gene_id file_1_file_1_jg12109;
dsanSTOCAGO1482_1	AUGUSTUS	CDS	19113670	19113904	1	+	0	transcript_id file_1_file_1_jg12109.t2; gene_id file_1_file_1_jg12109;
dsanSTOCAGO1482_1	AUGUSTUS	exon	19113670	19113904	.	+	.	transcript_id file_1_file_1_jg12109.t2; gene_id file_1_file_1_jg12109;
dsanSTOCAGO1482_1	AUGUSTUS	intron	19113905	19114419	.	+	.	transcript_id file_1_file_1_jg12109.t2; gene_id file_1_file_1_jg12109;
dsanSTOCAGO1482_1	AUGUSTUS	CDS	19114420	19114693	1	+	2	transcript_id file_1_file_1_jg12109.t2; gene_id file_1_file_1_jg12109;
dsanSTOCAGO1482_1	AUGUSTUS	exon	19114420	19114693	.	+	.	transcript_id file_1_file_1_jg12109.t2; gene_id file_1_file_1_jg12109;
dsanSTOCAGO1482_1	AUGUSTUS	intron	19114694	19114754	.	+	.	transcript_id file_1_file_1_jg12109.t2; gene_id file_1_file_1_jg12109;
dsanSTOCAGO1482_1	AUGUSTUS	CDS	19114755	19115147	1	+	1	transcript_id file_1_file_1_jg12109.t2; gene_id file_1_file_1_jg12109;
dsanSTOCAGO1482_1	AUGUSTUS	exon	19114755	19115147	.	+	.	transcript_id file_1_file_1_jg12109.t2; gene_id file_1_file_1_jg12109;
dsanSTOCAGO1482_1	AUGUSTUS	intron	19115148	19115243	.	+	.	transcript_id file_1_file_1_jg12109.t2; gene_id file_1_file_1_jg12109;
dsanSTOCAGO1482_1	AUGUSTUS	CDS	19115244	19115439	1	+	1	transcript_id file_1_file_1_jg12109.t2; gene_id file_1_file_1_jg12109;
dsanSTOCAGO1482_1	AUGUSTUS	exon	19115244	19115439	.	+	.	transcript_id file_1_file_1_jg12109.t2; gene_id file_1_file_1_jg12109;
dsanSTOCAGO1482_1	AUGUSTUS	intron	19115440	19115501	.	+	.	transcript_id file_1_file_1_jg12109.t2; gene_id file_1_file_1_jg12109;
dsanSTOCAGO1482_1	AUGUSTUS	CDS	19115502	19115666	1	+	0	transcript_id file_1_file_1_jg12109.t2; gene_id file_1_file_1_jg12109;
dsanSTOCAGO1482_1	AUGUSTUS	exon	19115502	19115666	.	+	.	transcript_id file_1_file_1_jg12109.t2; gene_id file_1_file_1_jg12109;
dsanSTOCAGO1482_1	AUGUSTUS	intron	19115667	19115836	.	+	.	transcript_id file_1_file_1_jg12109.t2; gene_id file_1_file_1_jg12109;
dsanSTOCAGO1482_1	AUGUSTUS	CDS	19115837	19116056	1	+	0	transcript_id file_1_file_1_jg12109.t2; gene_id file_1_file_1_jg12109;
dsanSTOCAGO1482_1	AUGUSTUS	exon	19115837	19116056	.	+	.	transcript_id file_1_file_1_jg12109.t2; gene_id file_1_file_1_jg12109;
dsanSTOCAGO1482_1	AUGUSTUS	intron	19116057	19116117	.	+	.	transcript_id file_1_file_1_jg12109.t2; gene_id file_1_file_1_jg12109;
dsanSTOCAGO1482_1	AUGUSTUS	CDS	19116118	19116454	1	+	2	transcript_id file_1_file_1_jg12109.t2; gene_id file_1_file_1_jg12109;
dsanSTOCAGO1482_1	AUGUSTUS	exon	19116118	19116454	.	+	.	transcript_id file_1_file_1_jg12109.t2; gene_id file_1_file_1_jg12109;
dsanSTOCAGO1482_1	AUGUSTUS	intron	19116455	19116508	.	+	.	transcript_id file_1_file_1_jg12109.t2; gene_id file_1_file_1_jg12109;
dsanSTOCAGO1482_1	AUGUSTUS	transcript	19109057	19117142	.	+	.	transcript_id file_1_file_1_jg12109.t2; gene_id file_1_file_1_jg12109
dsanSTOCAGO1482_1	AUGUSTUS	CDS	19116509	19117142	1	+	1	transcript_id file_1_file_1_jg12109.t2; gene_id file_1_file_1_jg12109;
dsanSTOCAGO1482_1	AUGUSTUS	exon	19116509	19117142	.	+	.	transcript_id file_1_file_1_jg12109.t2; gene_id file_1_file_1_jg12109;
dsanSTOCAGO1482_1	AUGUSTUS	stop_codon	19117140	19117142	.	+	0	transcript_id file_1_file_1_jg12109.t2; gene_id file_1_file_1_jg12109;
dsanSTOCAGO1482_1	AUGUSTUS	start_codon	19504237	19504239	.	+	0	transcript_id file_1_file_1_jg12188.t1; gene_id file_1_file_1_jg12188;
dsanSTOCAGO1482_1	AUGUSTUS	CDS	19504237	19505061	1	+	0	transcript_id file_1_file_1_jg12188.t1; gene_id file_1_file_1_jg12188;
dsanSTOCAGO1482_1	AUGUSTUS	exon	19504237	19505061	.	+	.	transcript_id file_1_file_1_jg12188.t1; gene_id file_1_file_1_jg12188;
dsanSTOCAGO1482_1	AUGUSTUS	intron	19505062	19505250	.	+	.	transcript_id file_1_file_1_jg12188.t1; gene_id file_1_file_1_jg12188;
dsanSTOCAGO1482_1	AUGUSTUS	CDS	19505251	19505339	1	+	0	transcript_id file_1_file_1_jg12188.t1; gene_id file_1_file_1_jg12188;
dsanSTOCAGO1482_1	AUGUSTUS	exon	19505251	19505339	.	+	.	transcript_id file_1_file_1_jg12188.t1; gene_id file_1_file_1_jg12188;
dsanSTOCAGO1482_1	AUGUSTUS	intron	19505340	19505394	.	+	.	transcript_id file_1_file_1_jg12188.t1; gene_id file_1_file_1_jg12188;
dsanSTOCAGO1482_1	AUGUSTUS	CDS	19505395	19505569	0.94	+	1	transcript_id file_1_file_1_jg12188.t1; gene_id file_1_file_1_jg12188;
dsanSTOCAGO1482_1	AUGUSTUS	exon	19505395	19505569	.	+	.	transcript_id file_1_file_1_jg12188.t1; gene_id file_1_file_1_jg12188;
dsanSTOCAGO1482_1	AUGUSTUS	intron	19505570	19505714	.	+	.	transcript_id file_1_file_1_jg12188.t1; gene_id file_1_file_1_jg12188;
dsanSTOCAGO1482_1	AUGUSTUS	CDS	19505715	19506821	0.94	+	0	transcript_id file_1_file_1_jg12188.t1; gene_id file_1_file_1_jg12188;
dsanSTOCAGO1482_1	AUGUSTUS	exon	19505715	19506821	.	+	.	transcript_id file_1_file_1_jg12188.t1; gene_id file_1_file_1_jg12188;
dsanSTOCAGO1482_1	AUGUSTUS	intron	19506822	19506881	.	+	.	transcript_id file_1_file_1_jg12188.t1; gene_id file_1_file_1_jg12188;
dsanSTOCAGO1482_1	AUGUSTUS	transcript	19504237	19506935	.	+	.	transcript_id file_1_file_1_jg12188.t1; gene_id file_1_file_1_jg12188
dsanSTOCAGO1482_1	AUGUSTUS	CDS	19506882	19506935	1	+	0	transcript_id file_1_file_1_jg12188.t1; gene_id file_1_file_1_jg12188;
dsanSTOCAGO1482_1	AUGUSTUS	exon	19506882	19506935	.	+	.	transcript_id file_1_file_1_jg12188.t1; gene_id file_1_file_1_jg12188;
dsanSTOCAGO1482_1	AUGUSTUS	stop_codon	19506933	19506935	.	+	0	transcript_id file_1_file_1_jg12188.t1; gene_id file_1_file_1_jg12188;
dsanSTOCAGO1482_1	AUGUSTUS	stop_codon	19670622	19670624	.	-	0	transcript_id file_1_file_1_jg12208.t1; gene_id file_1_file_1_jg12208;
dsanSTOCAGO1482_1	AUGUSTUS	CDS	19670622	19670833	1	-	2	transcript_id file_1_file_1_jg12208.t1; gene_id file_1_file_1_jg12208;
dsanSTOCAGO1482_1	AUGUSTUS	exon	19670622	19670833	.	-	.	transcript_id file_1_file_1_jg12208.t1; gene_id file_1_file_1_jg12208;
dsanSTOCAGO1482_1	AUGUSTUS	intron	19670834	19670891	.	-	.	transcript_id file_1_file_1_jg12208.t1; gene_id file_1_file_1_jg12208;
dsanSTOCAGO1482_1	AUGUSTUS	CDS	19670892	19671048	1	-	0	transcript_id file_1_file_1_jg12208.t1; gene_id file_1_file_1_jg12208;
dsanSTOCAGO1482_1	AUGUSTUS	exon	19670892	19671048	.	-	.	transcript_id file_1_file_1_jg12208.t1; gene_id file_1_file_1_jg12208;
dsanSTOCAGO1482_1	AUGUSTUS	intron	19671049	19671099	.	-	.	transcript_id file_1_file_1_jg12208.t1; gene_id file_1_file_1_jg12208;
dsanSTOCAGO1482_1	AUGUSTUS	CDS	19671100	19671213	1	-	0	transcript_id file_1_file_1_jg12208.t1; gene_id file_1_file_1_jg12208;
dsanSTOCAGO1482_1	AUGUSTUS	exon	19671100	19671213	.	-	.	transcript_id file_1_file_1_jg12208.t1; gene_id file_1_file_1_jg12208;
dsanSTOCAGO1482_1	AUGUSTUS	intron	19671214	19671385	.	-	.	transcript_id file_1_file_1_jg12208.t1; gene_id file_1_file_1_jg12208;
dsanSTOCAGO1482_1	AUGUSTUS	transcript	19670622	19671499	.	-	.	transcript_id file_1_file_1_jg12208.t1; gene_id file_1_file_1_jg12208
dsanSTOCAGO1482_1	AUGUSTUS	CDS	19671386	19671499	1	-	0	transcript_id file_1_file_1_jg12208.t1; gene_id file_1_file_1_jg12208;
dsanSTOCAGO1482_1	AUGUSTUS	exon	19671386	19671499	.	-	.	transcript_id file_1_file_1_jg12208.t1; gene_id file_1_file_1_jg12208;
dsanSTOCAGO1482_1	AUGUSTUS	start_codon	19671497	19671499	.	-	0	transcript_id file_1_file_1_jg12208.t1; gene_id file_1_file_1_jg12208;
dsanSTOCAGO1482_1	AUGUSTUS	start_codon	19723051	19723053	.	+	0	transcript_id file_1_file_1_jg12214.t1; gene_id file_1_file_1_jg12214;
dsanSTOCAGO1482_1	AUGUSTUS	CDS	19723051	19723912	0.92	+	0	transcript_id file_1_file_1_jg12214.t1; gene_id file_1_file_1_jg12214;
dsanSTOCAGO1482_1	AUGUSTUS	exon	19723051	19723912	.	+	.	transcript_id file_1_file_1_jg12214.t1; gene_id file_1_file_1_jg12214;
dsanSTOCAGO1482_1	AUGUSTUS	intron	19723913	19724096	.	+	.	transcript_id file_1_file_1_jg12214.t1; gene_id file_1_file_1_jg12214;
dsanSTOCAGO1482_1	AUGUSTUS	transcript	19723051	19724261	.	+	.	transcript_id file_1_file_1_jg12214.t1; gene_id file_1_file_1_jg12214
dsanSTOCAGO1482_1	AUGUSTUS	CDS	19724097	19724261	1	+	0	transcript_id file_1_file_1_jg12214.t1; gene_id file_1_file_1_jg12214;
dsanSTOCAGO1482_1	AUGUSTUS	exon	19724097	19724261	.	+	.	transcript_id file_1_file_1_jg12214.t1; gene_id file_1_file_1_jg12214;
dsanSTOCAGO1482_1	AUGUSTUS	stop_codon	19724259	19724261	.	+	0	transcript_id file_1_file_1_jg12214.t1; gene_id file_1_file_1_jg12214;
dsanSTOCAGO1482_1	AUGUSTUS	stop_codon	19736925	19736927	.	-	0	transcript_id file_1_file_1_jg12215.t1; gene_id file_1_file_1_jg12215;
dsanSTOCAGO1482_1	AUGUSTUS	CDS	19736928	19739645	0.49	-	0	transcript_id file_1_file_1_jg12215.t1; gene_id file_1_file_1_jg12215;
dsanSTOCAGO1482_1	AUGUSTUS	exon	19736928	19739645	.	-	.	transcript_id file_1_file_1_jg12215.t1; gene_id file_1_file_1_jg12215;
dsanSTOCAGO1482_1	AUGUSTUS	transcript	19736925	19739645	.	-	.	transcript_id file_1_file_1_jg12215.t1; gene_id file_1_file_1_jg12215
dsanSTOCAGO1482_1	AUGUSTUS	start_codon	19739643	19739645	.	-	0	transcript_id file_1_file_1_jg12215.t1; gene_id file_1_file_1_jg12215;
dsanSTOCAGO1482_1	AUGUSTUS	CDS	20533820	20533822	0.56	+	0	transcript_id file_1_file_1_jg12289.t1; gene_id file_1_file_1_jg12289;
dsanSTOCAGO1482_1	AUGUSTUS	exon	20533820	20533822	.	+	.	transcript_id file_1_file_1_jg12289.t1; gene_id file_1_file_1_jg12289;
dsanSTOCAGO1482_1	AUGUSTUS	start_codon	20533820	20533822	.	+	0	transcript_id file_1_file_1_jg12289.t1; gene_id file_1_file_1_jg12289;
dsanSTOCAGO1482_1	AUGUSTUS	intron	20533823	20534602	.	+	.	transcript_id file_1_file_1_jg12289.t1; gene_id file_1_file_1_jg12289;
dsanSTOCAGO1482_1	AUGUSTUS	CDS	20534603	20534701	0.66	+	0	transcript_id file_1_file_1_jg12289.t1; gene_id file_1_file_1_jg12289;
dsanSTOCAGO1482_1	AUGUSTUS	exon	20534603	20534701	.	+	.	transcript_id file_1_file_1_jg12289.t1; gene_id file_1_file_1_jg12289;
dsanSTOCAGO1482_1	AUGUSTUS	intron	20534702	20534799	.	+	.	transcript_id file_1_file_1_jg12289.t1; gene_id file_1_file_1_jg12289;
dsanSTOCAGO1482_1	AUGUSTUS	CDS	20534800	20534895	1	+	0	transcript_id file_1_file_1_jg12289.t1; gene_id file_1_file_1_jg12289;
dsanSTOCAGO1482_1	AUGUSTUS	exon	20534800	20534895	.	+	.	transcript_id file_1_file_1_jg12289.t1; gene_id file_1_file_1_jg12289;
dsanSTOCAGO1482_1	AUGUSTUS	intron	20534896	20534960	.	+	.	transcript_id file_1_file_1_jg12289.t1; gene_id file_1_file_1_jg12289;
dsanSTOCAGO1482_1	AUGUSTUS	CDS	20534961	20535143	1	+	0	transcript_id file_1_file_1_jg12289.t1; gene_id file_1_file_1_jg12289;
dsanSTOCAGO1482_1	AUGUSTUS	exon	20534961	20535143	.	+	.	transcript_id file_1_file_1_jg12289.t1; gene_id file_1_file_1_jg12289;
dsanSTOCAGO1482_1	AUGUSTUS	intron	20535144	20535197	.	+	.	transcript_id file_1_file_1_jg12289.t1; gene_id file_1_file_1_jg12289;
dsanSTOCAGO1482_1	AUGUSTUS	transcript	20533820	20535266	.	+	.	transcript_id file_1_file_1_jg12289.t1; gene_id file_1_file_1_jg12289
dsanSTOCAGO1482_1	AUGUSTUS	CDS	20535198	20535266	1	+	0	transcript_id file_1_file_1_jg12289.t1; gene_id file_1_file_1_jg12289;
dsanSTOCAGO1482_1	AUGUSTUS	exon	20535198	20535266	.	+	.	transcript_id file_1_file_1_jg12289.t1; gene_id file_1_file_1_jg12289;
dsanSTOCAGO1482_1	AUGUSTUS	stop_codon	20535264	20535266	.	+	0	transcript_id file_1_file_1_jg12289.t1; gene_id file_1_file_1_jg12289;
dsanSTOCAGO1482_0	AUGUSTUS	stop_codon	10139341	10139343	.	-	0	transcript_id file_1_file_1_jg1234.t1; gene_id file_1_file_1_jg1234;
dsanSTOCAGO1482_0	AUGUSTUS	CDS	10139341	10139415	1	-	0	transcript_id file_1_file_1_jg1234.t1; gene_id file_1_file_1_jg1234;
dsanSTOCAGO1482_0	AUGUSTUS	exon	10139341	10139415	.	-	.	transcript_id file_1_file_1_jg1234.t1; gene_id file_1_file_1_jg1234;
dsanSTOCAGO1482_0	AUGUSTUS	intron	10139416	10139474	.	-	.	transcript_id file_1_file_1_jg1234.t1; gene_id file_1_file_1_jg1234;
dsanSTOCAGO1482_0	AUGUSTUS	CDS	10139475	10139663	1	-	0	transcript_id file_1_file_1_jg1234.t1; gene_id file_1_file_1_jg1234;
dsanSTOCAGO1482_0	AUGUSTUS	exon	10139475	10139663	.	-	.	transcript_id file_1_file_1_jg1234.t1; gene_id file_1_file_1_jg1234;
dsanSTOCAGO1482_0	AUGUSTUS	intron	10139664	10139724	.	-	.	transcript_id file_1_file_1_jg1234.t1; gene_id file_1_file_1_jg1234;
dsanSTOCAGO1482_0	AUGUSTUS	CDS	10139725	10139832	1	-	0	transcript_id file_1_file_1_jg1234.t1; gene_id file_1_file_1_jg1234;
dsanSTOCAGO1482_0	AUGUSTUS	exon	10139725	10139832	.	-	.	transcript_id file_1_file_1_jg1234.t1; gene_id file_1_file_1_jg1234;
dsanSTOCAGO1482_0	AUGUSTUS	intron	10139833	10139895	.	-	.	transcript_id file_1_file_1_jg1234.t1; gene_id file_1_file_1_jg1234;
dsanSTOCAGO1482_0	AUGUSTUS	CDS	10139896	10139995	1	-	1	transcript_id file_1_file_1_jg1234.t1; gene_id file_1_file_1_jg1234;
dsanSTOCAGO1482_0	AUGUSTUS	exon	10139896	10139995	.	-	.	transcript_id file_1_file_1_jg1234.t1; gene_id file_1_file_1_jg1234;
dsanSTOCAGO1482_0	AUGUSTUS	intron	10139996	10140063	.	-	.	transcript_id file_1_file_1_jg1234.t1; gene_id file_1_file_1_jg1234;
dsanSTOCAGO1482_0	AUGUSTUS	CDS	10140064	10140495	1	-	1	transcript_id file_1_file_1_jg1234.t1; gene_id file_1_file_1_jg1234;
dsanSTOCAGO1482_0	AUGUSTUS	exon	10140064	10140495	.	-	.	transcript_id file_1_file_1_jg1234.t1; gene_id file_1_file_1_jg1234;
dsanSTOCAGO1482_0	AUGUSTUS	intron	10140496	10140656	.	-	.	transcript_id file_1_file_1_jg1234.t1; gene_id file_1_file_1_jg1234;
dsanSTOCAGO1482_0	AUGUSTUS	transcript	10139341	10141009	.	-	.	transcript_id file_1_file_1_jg1234.t1; gene_id file_1_file_1_jg1234
dsanSTOCAGO1482_0	AUGUSTUS	CDS	10140657	10141009	1	-	0	transcript_id file_1_file_1_jg1234.t1; gene_id file_1_file_1_jg1234;
dsanSTOCAGO1482_0	AUGUSTUS	exon	10140657	10141009	.	-	.	transcript_id file_1_file_1_jg1234.t1; gene_id file_1_file_1_jg1234;
dsanSTOCAGO1482_0	AUGUSTUS	start_codon	10141007	10141009	.	-	0	transcript_id file_1_file_1_jg1234.t1; gene_id file_1_file_1_jg1234;
dsanSTOCAGO1482_1	AUGUSTUS	start_codon	21699691	21699693	.	+	0	transcript_id file_1_file_1_jg12372.t1; gene_id file_1_file_1_jg12372;
dsanSTOCAGO1482_1	AUGUSTUS	CDS	21699691	21700457	1	+	0	transcript_id file_1_file_1_jg12372.t1; gene_id file_1_file_1_jg12372;
dsanSTOCAGO1482_1	AUGUSTUS	exon	21699691	21700457	.	+	.	transcript_id file_1_file_1_jg12372.t1; gene_id file_1_file_1_jg12372;
dsanSTOCAGO1482_1	AUGUSTUS	intron	21700458	21700516	.	+	.	transcript_id file_1_file_1_jg12372.t1; gene_id file_1_file_1_jg12372;
dsanSTOCAGO1482_1	AUGUSTUS	CDS	21700517	21700874	1	+	1	transcript_id file_1_file_1_jg12372.t1; gene_id file_1_file_1_jg12372;
dsanSTOCAGO1482_1	AUGUSTUS	exon	21700517	21700874	.	+	.	transcript_id file_1_file_1_jg12372.t1; gene_id file_1_file_1_jg12372;
dsanSTOCAGO1482_1	AUGUSTUS	intron	21700875	21700938	.	+	.	transcript_id file_1_file_1_jg12372.t1; gene_id file_1_file_1_jg12372;
dsanSTOCAGO1482_1	AUGUSTUS	transcript	21699691	21701013	.	+	.	transcript_id file_1_file_1_jg12372.t1; gene_id file_1_file_1_jg12372
dsanSTOCAGO1482_1	AUGUSTUS	CDS	21700939	21701013	1	+	0	transcript_id file_1_file_1_jg12372.t1; gene_id file_1_file_1_jg12372;
dsanSTOCAGO1482_1	AUGUSTUS	exon	21700939	21701013	.	+	.	transcript_id file_1_file_1_jg12372.t1; gene_id file_1_file_1_jg12372;
dsanSTOCAGO1482_1	AUGUSTUS	stop_codon	21701011	21701013	.	+	0	transcript_id file_1_file_1_jg12372.t1; gene_id file_1_file_1_jg12372;
dsanSTOCAGO1482_1	AUGUSTUS	start_codon	21771569	21771571	.	+	0	transcript_id file_1_file_1_jg12378.t1; gene_id file_1_file_1_jg12378;
dsanSTOCAGO1482_1	AUGUSTUS	CDS	21771569	21772344	1	+	0	transcript_id file_1_file_1_jg12378.t1; gene_id file_1_file_1_jg12378;
dsanSTOCAGO1482_1	AUGUSTUS	exon	21771569	21772344	.	+	.	transcript_id file_1_file_1_jg12378.t1; gene_id file_1_file_1_jg12378;
dsanSTOCAGO1482_1	AUGUSTUS	intron	21772345	21772922	.	+	.	transcript_id file_1_file_1_jg12378.t1; gene_id file_1_file_1_jg12378;
dsanSTOCAGO1482_1	AUGUSTUS	CDS	21772923	21773280	1	+	1	transcript_id file_1_file_1_jg12378.t1; gene_id file_1_file_1_jg12378;
dsanSTOCAGO1482_1	AUGUSTUS	exon	21772923	21773280	.	+	.	transcript_id file_1_file_1_jg12378.t1; gene_id file_1_file_1_jg12378;
dsanSTOCAGO1482_1	AUGUSTUS	intron	21773281	21773342	.	+	.	transcript_id file_1_file_1_jg12378.t1; gene_id file_1_file_1_jg12378;
dsanSTOCAGO1482_1	AUGUSTUS	transcript	21771569	21773429	.	+	.	transcript_id file_1_file_1_jg12378.t1; gene_id file_1_file_1_jg12378
dsanSTOCAGO1482_1	AUGUSTUS	CDS	21773343	21773429	1	+	0	transcript_id file_1_file_1_jg12378.t1; gene_id file_1_file_1_jg12378;
dsanSTOCAGO1482_1	AUGUSTUS	exon	21773343	21773429	.	+	.	transcript_id file_1_file_1_jg12378.t1; gene_id file_1_file_1_jg12378;
dsanSTOCAGO1482_1	AUGUSTUS	stop_codon	21773427	21773429	.	+	0	transcript_id file_1_file_1_jg12378.t1; gene_id file_1_file_1_jg12378;
dsanSTOCAGO1482_1	AUGUSTUS	start_codon	24297573	24297575	.	+	0	transcript_id file_1_file_1_jg12434.t1; gene_id file_1_file_1_jg12434;
dsanSTOCAGO1482_1	AUGUSTUS	CDS	24297573	24297586	0.49	+	0	transcript_id file_1_file_1_jg12434.t1; gene_id file_1_file_1_jg12434;
dsanSTOCAGO1482_1	AUGUSTUS	exon	24297573	24297586	.	+	.	transcript_id file_1_file_1_jg12434.t1; gene_id file_1_file_1_jg12434;
dsanSTOCAGO1482_1	AUGUSTUS	intron	24297587	24299803	.	+	.	transcript_id file_1_file_1_jg12434.t1; gene_id file_1_file_1_jg12434;
dsanSTOCAGO1482_1	AUGUSTUS	CDS	24299804	24299906	0.83	+	1	transcript_id file_1_file_1_jg12434.t1; gene_id file_1_file_1_jg12434;
dsanSTOCAGO1482_1	AUGUSTUS	exon	24299804	24299906	.	+	.	transcript_id file_1_file_1_jg12434.t1; gene_id file_1_file_1_jg12434;
dsanSTOCAGO1482_1	AUGUSTUS	intron	24299907	24299966	.	+	.	transcript_id file_1_file_1_jg12434.t1; gene_id file_1_file_1_jg12434;
dsanSTOCAGO1482_1	AUGUSTUS	CDS	24299967	24300081	1	+	0	transcript_id file_1_file_1_jg12434.t1; gene_id file_1_file_1_jg12434;
dsanSTOCAGO1482_1	AUGUSTUS	exon	24299967	24300081	.	+	.	transcript_id file_1_file_1_jg12434.t1; gene_id file_1_file_1_jg12434;
dsanSTOCAGO1482_1	AUGUSTUS	intron	24300082	24300135	.	+	.	transcript_id file_1_file_1_jg12434.t1; gene_id file_1_file_1_jg12434;
dsanSTOCAGO1482_1	AUGUSTUS	CDS	24300136	24300173	0.9	+	2	transcript_id file_1_file_1_jg12434.t1; gene_id file_1_file_1_jg12434;
dsanSTOCAGO1482_1	AUGUSTUS	exon	24300136	24300173	.	+	.	transcript_id file_1_file_1_jg12434.t1; gene_id file_1_file_1_jg12434;
dsanSTOCAGO1482_1	AUGUSTUS	intron	24300174	24300238	.	+	.	transcript_id file_1_file_1_jg12434.t1; gene_id file_1_file_1_jg12434;
dsanSTOCAGO1482_1	AUGUSTUS	transcript	24297573	24300256	.	+	.	transcript_id file_1_file_1_jg12434.t1; gene_id file_1_file_1_jg12434
dsanSTOCAGO1482_1	AUGUSTUS	CDS	24300239	24300256	0.59	+	0	transcript_id file_1_file_1_jg12434.t1; gene_id file_1_file_1_jg12434;
dsanSTOCAGO1482_1	AUGUSTUS	exon	24300239	24300256	.	+	.	transcript_id file_1_file_1_jg12434.t1; gene_id file_1_file_1_jg12434;
dsanSTOCAGO1482_1	AUGUSTUS	stop_codon	24300254	24300256	.	+	0	transcript_id file_1_file_1_jg12434.t1; gene_id file_1_file_1_jg12434;
dsanSTOCAGO1482_2	AUGUSTUS	start_codon	2280309	2280311	.	+	0	transcript_id file_1_file_1_jg12681.t1; gene_id file_1_file_1_jg12681;
dsanSTOCAGO1482_2	AUGUSTUS	CDS	2280309	2280408	0.61	+	0	transcript_id file_1_file_1_jg12681.t1; gene_id file_1_file_1_jg12681;
dsanSTOCAGO1482_2	AUGUSTUS	exon	2280309	2280408	.	+	.	transcript_id file_1_file_1_jg12681.t1; gene_id file_1_file_1_jg12681;
dsanSTOCAGO1482_2	AUGUSTUS	intron	2280409	2280472	.	+	.	transcript_id file_1_file_1_jg12681.t1; gene_id file_1_file_1_jg12681;
dsanSTOCAGO1482_2	AUGUSTUS	CDS	2280473	2281044	0.6	+	2	transcript_id file_1_file_1_jg12681.t1; gene_id file_1_file_1_jg12681;
dsanSTOCAGO1482_2	AUGUSTUS	exon	2280542	2281044	.	+	.	transcript_id file_1_file_1_jg12681.t1; gene_id file_1_file_1_jg12681;
dsanSTOCAGO1482_2	AUGUSTUS	intron	2281045	2281105	.	+	.	transcript_id file_1_file_1_jg12681.t1; gene_id file_1_file_1_jg12681;
dsanSTOCAGO1482_2	AUGUSTUS	CDS	2281106	2281369	0.66	+	0	transcript_id file_1_file_1_jg12681.t1; gene_id file_1_file_1_jg12681;
dsanSTOCAGO1482_2	AUGUSTUS	exon	2281106	2281369	.	+	.	transcript_id file_1_file_1_jg12681.t1; gene_id file_1_file_1_jg12681;
dsanSTOCAGO1482_2	AUGUSTUS	intron	2281370	2281424	.	+	.	transcript_id file_1_file_1_jg12681.t1; gene_id file_1_file_1_jg12681;
dsanSTOCAGO1482_2	AUGUSTUS	CDS	2281425	2281848	0.48	+	0	transcript_id file_1_file_1_jg12681.t1; gene_id file_1_file_1_jg12681;
dsanSTOCAGO1482_2	AUGUSTUS	exon	2281425	2281848	.	+	.	transcript_id file_1_file_1_jg12681.t1; gene_id file_1_file_1_jg12681;
dsanSTOCAGO1482_2	AUGUSTUS	intron	2281849	2284823	.	+	.	transcript_id file_1_file_1_jg12681.t1; gene_id file_1_file_1_jg12681;
dsanSTOCAGO1482_2	AUGUSTUS	transcript	2280309	2284846	.	+	.	transcript_id file_1_file_1_jg12681.t1; gene_id file_1_file_1_jg12681
dsanSTOCAGO1482_2	AUGUSTUS	CDS	2284824	2284846	0.38	+	2	transcript_id file_1_file_1_jg12681.t1; gene_id file_1_file_1_jg12681;
dsanSTOCAGO1482_2	AUGUSTUS	exon	2284824	2284846	.	+	.	transcript_id file_1_file_1_jg12681.t1; gene_id file_1_file_1_jg12681;
dsanSTOCAGO1482_2	AUGUSTUS	stop_codon	2284844	2284846	.	+	0	transcript_id file_1_file_1_jg12681.t1; gene_id file_1_file_1_jg12681;
dsanSTOCAGO1482_2	AUGUSTUS	stop_codon	5478189	5478191	.	-	0	transcript_id file_1_file_1_jg12971.t1; gene_id file_1_file_1_jg12971;
dsanSTOCAGO1482_2	AUGUSTUS	CDS	5478189	5478341	0.99	-	0	transcript_id file_1_file_1_jg12971.t1; gene_id file_1_file_1_jg12971;
dsanSTOCAGO1482_2	AUGUSTUS	exon	5478189	5478341	.	-	.	transcript_id file_1_file_1_jg12971.t1; gene_id file_1_file_1_jg12971;
dsanSTOCAGO1482_2	AUGUSTUS	intron	5478342	5478412	.	-	.	transcript_id file_1_file_1_jg12971.t1; gene_id file_1_file_1_jg12971;
dsanSTOCAGO1482_2	AUGUSTUS	CDS	5478413	5479164	1	-	2	transcript_id file_1_file_1_jg12971.t1; gene_id file_1_file_1_jg12971;
dsanSTOCAGO1482_2	AUGUSTUS	exon	5478413	5479164	.	-	.	transcript_id file_1_file_1_jg12971.t1; gene_id file_1_file_1_jg12971;
dsanSTOCAGO1482_2	AUGUSTUS	intron	5479165	5479233	.	-	.	transcript_id file_1_file_1_jg12971.t1; gene_id file_1_file_1_jg12971;
dsanSTOCAGO1482_2	AUGUSTUS	transcript	5478189	5479258	.	-	.	transcript_id file_1_file_1_jg12971.t1; gene_id file_1_file_1_jg12971
dsanSTOCAGO1482_2	AUGUSTUS	CDS	5479234	5479258	0.68	-	0	transcript_id file_1_file_1_jg12971.t1; gene_id file_1_file_1_jg12971;
dsanSTOCAGO1482_2	AUGUSTUS	exon	5479234	5479258	.	-	.	transcript_id file_1_file_1_jg12971.t1; gene_id file_1_file_1_jg12971;
dsanSTOCAGO1482_2	AUGUSTUS	start_codon	5479256	5479258	.	-	0	transcript_id file_1_file_1_jg12971.t1; gene_id file_1_file_1_jg12971;
dsanSTOCAGO1482_2	AUGUSTUS	stop_codon	5479753	5479755	.	-	0	transcript_id file_1_file_1_jg12972.t1; gene_id file_1_file_1_jg12972;
dsanSTOCAGO1482_2	AUGUSTUS	CDS	5479753	5479905	1	-	0	transcript_id file_1_file_1_jg12972.t1; gene_id file_1_file_1_jg12972;
dsanSTOCAGO1482_2	AUGUSTUS	exon	5479753	5479905	.	-	.	transcript_id file_1_file_1_jg12972.t1; gene_id file_1_file_1_jg12972;
dsanSTOCAGO1482_2	AUGUSTUS	intron	5479906	5479963	.	-	.	transcript_id file_1_file_1_jg12972.t1; gene_id file_1_file_1_jg12972;
dsanSTOCAGO1482_2	AUGUSTUS	CDS	5479964	5480130	0.69	-	2	transcript_id file_1_file_1_jg12972.t1; gene_id file_1_file_1_jg12972;
dsanSTOCAGO1482_2	AUGUSTUS	exon	5479964	5480130	.	-	.	transcript_id file_1_file_1_jg12972.t1; gene_id file_1_file_1_jg12972;
dsanSTOCAGO1482_2	AUGUSTUS	intron	5480131	5481020	.	-	.	transcript_id file_1_file_1_jg12972.t1; gene_id file_1_file_1_jg12972;
dsanSTOCAGO1482_2	AUGUSTUS	transcript	5479753	5481036	.	-	.	transcript_id file_1_file_1_jg12972.t1; gene_id file_1_file_1_jg12972
dsanSTOCAGO1482_2	AUGUSTUS	CDS	5481021	5481036	0.52	-	0	transcript_id file_1_file_1_jg12972.t1; gene_id file_1_file_1_jg12972;
dsanSTOCAGO1482_2	AUGUSTUS	exon	5481021	5481036	.	-	.	transcript_id file_1_file_1_jg12972.t1; gene_id file_1_file_1_jg12972;
dsanSTOCAGO1482_2	AUGUSTUS	start_codon	5481034	5481036	.	-	0	transcript_id file_1_file_1_jg12972.t1; gene_id file_1_file_1_jg12972;
dsanSTOCAGO1482_2	AUGUSTUS	start_codon	5900176	5900178	.	+	0	transcript_id file_1_file_1_jg13010.t1; gene_id file_1_file_1_jg13010;
dsanSTOCAGO1482_2	AUGUSTUS	CDS	5900176	5900409	1	+	0	transcript_id file_1_file_1_jg13010.t1; gene_id file_1_file_1_jg13010;
dsanSTOCAGO1482_2	AUGUSTUS	exon	5900176	5900409	.	+	.	transcript_id file_1_file_1_jg13010.t1; gene_id file_1_file_1_jg13010;
dsanSTOCAGO1482_2	AUGUSTUS	intron	5900410	5900522	.	+	.	transcript_id file_1_file_1_jg13010.t1; gene_id file_1_file_1_jg13010;
dsanSTOCAGO1482_2	AUGUSTUS	CDS	5900523	5900676	1	+	0	transcript_id file_1_file_1_jg13010.t1; gene_id file_1_file_1_jg13010;
dsanSTOCAGO1482_2	AUGUSTUS	exon	5900523	5900676	.	+	.	transcript_id file_1_file_1_jg13010.t1; gene_id file_1_file_1_jg13010;
dsanSTOCAGO1482_2	AUGUSTUS	intron	5900677	5900736	.	+	.	transcript_id file_1_file_1_jg13010.t1; gene_id file_1_file_1_jg13010;
dsanSTOCAGO1482_2	AUGUSTUS	CDS	5900737	5900940	1	+	2	transcript_id file_1_file_1_jg13010.t1; gene_id file_1_file_1_jg13010;
dsanSTOCAGO1482_2	AUGUSTUS	exon	5900737	5900940	.	+	.	transcript_id file_1_file_1_jg13010.t1; gene_id file_1_file_1_jg13010;
dsanSTOCAGO1482_2	AUGUSTUS	intron	5900941	5901007	.	+	.	transcript_id file_1_file_1_jg13010.t1; gene_id file_1_file_1_jg13010;
dsanSTOCAGO1482_2	AUGUSTUS	CDS	5901008	5901156	1	+	2	transcript_id file_1_file_1_jg13010.t1; gene_id file_1_file_1_jg13010;
dsanSTOCAGO1482_2	AUGUSTUS	exon	5901008	5901156	.	+	.	transcript_id file_1_file_1_jg13010.t1; gene_id file_1_file_1_jg13010;
dsanSTOCAGO1482_2	AUGUSTUS	intron	5901157	5901209	.	+	.	transcript_id file_1_file_1_jg13010.t1; gene_id file_1_file_1_jg13010;
dsanSTOCAGO1482_2	AUGUSTUS	CDS	5901210	5901340	1	+	0	transcript_id file_1_file_1_jg13010.t1; gene_id file_1_file_1_jg13010;
dsanSTOCAGO1482_2	AUGUSTUS	exon	5901210	5901340	.	+	.	transcript_id file_1_file_1_jg13010.t1; gene_id file_1_file_1_jg13010;
dsanSTOCAGO1482_2	AUGUSTUS	intron	5901341	5901392	.	+	.	transcript_id file_1_file_1_jg13010.t1; gene_id file_1_file_1_jg13010;
dsanSTOCAGO1482_2	AUGUSTUS	CDS	5901393	5901543	1	+	1	transcript_id file_1_file_1_jg13010.t1; gene_id file_1_file_1_jg13010;
dsanSTOCAGO1482_2	AUGUSTUS	exon	5901393	5901543	.	+	.	transcript_id file_1_file_1_jg13010.t1; gene_id file_1_file_1_jg13010;
dsanSTOCAGO1482_2	AUGUSTUS	intron	5901544	5901597	.	+	.	transcript_id file_1_file_1_jg13010.t1; gene_id file_1_file_1_jg13010;
dsanSTOCAGO1482_2	AUGUSTUS	CDS	5901598	5901711	1	+	0	transcript_id file_1_file_1_jg13010.t1; gene_id file_1_file_1_jg13010;
dsanSTOCAGO1482_2	AUGUSTUS	exon	5901598	5901711	.	+	.	transcript_id file_1_file_1_jg13010.t1; gene_id file_1_file_1_jg13010;
dsanSTOCAGO1482_2	AUGUSTUS	intron	5901712	5901769	.	+	.	transcript_id file_1_file_1_jg13010.t1; gene_id file_1_file_1_jg13010;
dsanSTOCAGO1482_2	AUGUSTUS	transcript	5900176	5901928	.	+	.	transcript_id file_1_file_1_jg13010.t1; gene_id file_1_file_1_jg13010
dsanSTOCAGO1482_2	AUGUSTUS	CDS	5901770	5901928	1	+	0	transcript_id file_1_file_1_jg13010.t1; gene_id file_1_file_1_jg13010;
dsanSTOCAGO1482_2	AUGUSTUS	exon	5901770	5901928	.	+	.	transcript_id file_1_file_1_jg13010.t1; gene_id file_1_file_1_jg13010;
dsanSTOCAGO1482_2	AUGUSTUS	stop_codon	5901926	5901928	.	+	0	transcript_id file_1_file_1_jg13010.t1; gene_id file_1_file_1_jg13010;
dsanSTOCAGO1482_2	AUGUSTUS	start_codon	5991654	5991656	.	+	0	transcript_id file_1_file_1_jg13030.t1; gene_id file_1_file_1_jg13030;
dsanSTOCAGO1482_2	AUGUSTUS	CDS	5991654	5991732	0.49	+	0	transcript_id file_1_file_1_jg13030.t1; gene_id file_1_file_1_jg13030;
dsanSTOCAGO1482_2	AUGUSTUS	exon	5991654	5991732	.	+	.	transcript_id file_1_file_1_jg13030.t1; gene_id file_1_file_1_jg13030;
dsanSTOCAGO1482_2	AUGUSTUS	intron	5991733	5993698	.	+	.	transcript_id file_1_file_1_jg13030.t1; gene_id file_1_file_1_jg13030;
dsanSTOCAGO1482_2	AUGUSTUS	CDS	5993699	5993877	1	+	2	transcript_id file_1_file_1_jg13030.t1; gene_id file_1_file_1_jg13030;
dsanSTOCAGO1482_2	AUGUSTUS	exon	5993699	5993877	.	+	.	transcript_id file_1_file_1_jg13030.t1; gene_id file_1_file_1_jg13030;
dsanSTOCAGO1482_2	AUGUSTUS	intron	5993878	5993952	.	+	.	transcript_id file_1_file_1_jg13030.t1; gene_id file_1_file_1_jg13030;
dsanSTOCAGO1482_2	AUGUSTUS	CDS	5993953	5994321	1	+	0	transcript_id file_1_file_1_jg13030.t1; gene_id file_1_file_1_jg13030;
dsanSTOCAGO1482_2	AUGUSTUS	exon	5993953	5994321	.	+	.	transcript_id file_1_file_1_jg13030.t1; gene_id file_1_file_1_jg13030;
dsanSTOCAGO1482_2	AUGUSTUS	intron	5994322	5994378	.	+	.	transcript_id file_1_file_1_jg13030.t1; gene_id file_1_file_1_jg13030;
dsanSTOCAGO1482_2	AUGUSTUS	CDS	5994379	5994711	1	+	0	transcript_id file_1_file_1_jg13030.t1; gene_id file_1_file_1_jg13030;
dsanSTOCAGO1482_2	AUGUSTUS	exon	5994379	5994711	.	+	.	transcript_id file_1_file_1_jg13030.t1; gene_id file_1_file_1_jg13030;
dsanSTOCAGO1482_2	AUGUSTUS	intron	5994712	5994770	.	+	.	transcript_id file_1_file_1_jg13030.t1; gene_id file_1_file_1_jg13030;
dsanSTOCAGO1482_2	AUGUSTUS	CDS	5994771	5994953	1	+	0	transcript_id file_1_file_1_jg13030.t1; gene_id file_1_file_1_jg13030;
dsanSTOCAGO1482_2	AUGUSTUS	exon	5994771	5994953	.	+	.	transcript_id file_1_file_1_jg13030.t1; gene_id file_1_file_1_jg13030;
dsanSTOCAGO1482_2	AUGUSTUS	intron	5994954	5995008	.	+	.	transcript_id file_1_file_1_jg13030.t1; gene_id file_1_file_1_jg13030;
dsanSTOCAGO1482_2	AUGUSTUS	CDS	5995009	5995243	1	+	0	transcript_id file_1_file_1_jg13030.t1; gene_id file_1_file_1_jg13030;
dsanSTOCAGO1482_2	AUGUSTUS	exon	5995009	5995243	.	+	.	transcript_id file_1_file_1_jg13030.t1; gene_id file_1_file_1_jg13030;
dsanSTOCAGO1482_2	AUGUSTUS	intron	5995244	5995330	.	+	.	transcript_id file_1_file_1_jg13030.t1; gene_id file_1_file_1_jg13030;
dsanSTOCAGO1482_2	AUGUSTUS	CDS	5995331	5995626	1	+	2	transcript_id file_1_file_1_jg13030.t1; gene_id file_1_file_1_jg13030;
dsanSTOCAGO1482_2	AUGUSTUS	exon	5995331	5995626	.	+	.	transcript_id file_1_file_1_jg13030.t1; gene_id file_1_file_1_jg13030;
dsanSTOCAGO1482_2	AUGUSTUS	intron	5995627	5995688	.	+	.	transcript_id file_1_file_1_jg13030.t1; gene_id file_1_file_1_jg13030;
dsanSTOCAGO1482_2	AUGUSTUS	CDS	5995689	5995957	1	+	0	transcript_id file_1_file_1_jg13030.t1; gene_id file_1_file_1_jg13030;
dsanSTOCAGO1482_2	AUGUSTUS	exon	5995689	5995957	.	+	.	transcript_id file_1_file_1_jg13030.t1; gene_id file_1_file_1_jg13030;
dsanSTOCAGO1482_2	AUGUSTUS	intron	5995958	5996130	.	+	.	transcript_id file_1_file_1_jg13030.t1; gene_id file_1_file_1_jg13030;
dsanSTOCAGO1482_2	AUGUSTUS	CDS	5996131	5996247	1	+	1	transcript_id file_1_file_1_jg13030.t1; gene_id file_1_file_1_jg13030;
dsanSTOCAGO1482_2	AUGUSTUS	exon	5996131	5996247	.	+	.	transcript_id file_1_file_1_jg13030.t1; gene_id file_1_file_1_jg13030;
dsanSTOCAGO1482_2	AUGUSTUS	intron	5996248	5996315	.	+	.	transcript_id file_1_file_1_jg13030.t1; gene_id file_1_file_1_jg13030;
dsanSTOCAGO1482_2	AUGUSTUS	CDS	5996316	5996511	1	+	1	transcript_id file_1_file_1_jg13030.t1; gene_id file_1_file_1_jg13030;
dsanSTOCAGO1482_2	AUGUSTUS	exon	5996316	5996511	.	+	.	transcript_id file_1_file_1_jg13030.t1; gene_id file_1_file_1_jg13030;
dsanSTOCAGO1482_2	AUGUSTUS	intron	5996512	5996576	.	+	.	transcript_id file_1_file_1_jg13030.t1; gene_id file_1_file_1_jg13030;
dsanSTOCAGO1482_2	AUGUSTUS	CDS	5996577	5996771	1	+	0	transcript_id file_1_file_1_jg13030.t1; gene_id file_1_file_1_jg13030;
dsanSTOCAGO1482_2	AUGUSTUS	exon	5996577	5996771	.	+	.	transcript_id file_1_file_1_jg13030.t1; gene_id file_1_file_1_jg13030;
dsanSTOCAGO1482_2	AUGUSTUS	intron	5996772	5996830	.	+	.	transcript_id file_1_file_1_jg13030.t1; gene_id file_1_file_1_jg13030;
dsanSTOCAGO1482_2	AUGUSTUS	CDS	5996831	5997056	1	+	0	transcript_id file_1_file_1_jg13030.t1; gene_id file_1_file_1_jg13030;
dsanSTOCAGO1482_2	AUGUSTUS	exon	5996831	5997056	.	+	.	transcript_id file_1_file_1_jg13030.t1; gene_id file_1_file_1_jg13030;
dsanSTOCAGO1482_2	AUGUSTUS	intron	5997057	5997126	.	+	.	transcript_id file_1_file_1_jg13030.t1; gene_id file_1_file_1_jg13030;
dsanSTOCAGO1482_2	AUGUSTUS	CDS	5997127	5997480	1	+	2	transcript_id file_1_file_1_jg13030.t1; gene_id file_1_file_1_jg13030;
dsanSTOCAGO1482_2	AUGUSTUS	exon	5997127	5997480	.	+	.	transcript_id file_1_file_1_jg13030.t1; gene_id file_1_file_1_jg13030;
dsanSTOCAGO1482_2	AUGUSTUS	intron	5997481	5997908	.	+	.	transcript_id file_1_file_1_jg13030.t1; gene_id file_1_file_1_jg13030;
dsanSTOCAGO1482_2	AUGUSTUS	CDS	5997909	5998184	1	+	2	transcript_id file_1_file_1_jg13030.t1; gene_id file_1_file_1_jg13030;
dsanSTOCAGO1482_2	AUGUSTUS	exon	5997909	5998184	.	+	.	transcript_id file_1_file_1_jg13030.t1; gene_id file_1_file_1_jg13030;
dsanSTOCAGO1482_2	AUGUSTUS	intron	5998185	5998246	.	+	.	transcript_id file_1_file_1_jg13030.t1; gene_id file_1_file_1_jg13030;
dsanSTOCAGO1482_2	AUGUSTUS	CDS	5998247	5998365	1	+	2	transcript_id file_1_file_1_jg13030.t1; gene_id file_1_file_1_jg13030;
dsanSTOCAGO1482_2	AUGUSTUS	exon	5998247	5998365	.	+	.	transcript_id file_1_file_1_jg13030.t1; gene_id file_1_file_1_jg13030;
dsanSTOCAGO1482_2	AUGUSTUS	intron	5998366	5998423	.	+	.	transcript_id file_1_file_1_jg13030.t1; gene_id file_1_file_1_jg13030;
dsanSTOCAGO1482_2	AUGUSTUS	transcript	5991654	5998648	.	+	.	transcript_id file_1_file_1_jg13030.t1; gene_id file_1_file_1_jg13030
dsanSTOCAGO1482_2	AUGUSTUS	CDS	5998424	5998648	1	+	0	transcript_id file_1_file_1_jg13030.t1; gene_id file_1_file_1_jg13030;
dsanSTOCAGO1482_2	AUGUSTUS	exon	5998424	5998648	.	+	.	transcript_id file_1_file_1_jg13030.t1; gene_id file_1_file_1_jg13030;
dsanSTOCAGO1482_2	AUGUSTUS	stop_codon	5998646	5998648	.	+	0	transcript_id file_1_file_1_jg13030.t1; gene_id file_1_file_1_jg13030;
dsanSTOCAGO1482_2	AUGUSTUS	stop_codon	9764008	9764010	.	-	0	transcript_id file_1_file_1_jg13491.t1; gene_id file_1_file_1_jg13491;
dsanSTOCAGO1482_2	AUGUSTUS	CDS	9764008	9764109	1	-	0	transcript_id file_1_file_1_jg13491.t1; gene_id file_1_file_1_jg13491;
dsanSTOCAGO1482_2	AUGUSTUS	exon	9764008	9764109	.	-	.	transcript_id file_1_file_1_jg13491.t1; gene_id file_1_file_1_jg13491;
dsanSTOCAGO1482_2	AUGUSTUS	intron	9764110	9764220	.	-	.	transcript_id file_1_file_1_jg13491.t1; gene_id file_1_file_1_jg13491;
dsanSTOCAGO1482_2	AUGUSTUS	CDS	9764221	9764430	1	-	0	transcript_id file_1_file_1_jg13491.t1; gene_id file_1_file_1_jg13491;
dsanSTOCAGO1482_2	AUGUSTUS	exon	9764221	9764430	.	-	.	transcript_id file_1_file_1_jg13491.t1; gene_id file_1_file_1_jg13491;
dsanSTOCAGO1482_2	AUGUSTUS	intron	9764431	9764480	.	-	.	transcript_id file_1_file_1_jg13491.t1; gene_id file_1_file_1_jg13491;
dsanSTOCAGO1482_2	AUGUSTUS	CDS	9764481	9764863	1	-	2	transcript_id file_1_file_1_jg13491.t1; gene_id file_1_file_1_jg13491;
dsanSTOCAGO1482_2	AUGUSTUS	exon	9764481	9764863	.	-	.	transcript_id file_1_file_1_jg13491.t1; gene_id file_1_file_1_jg13491;
dsanSTOCAGO1482_2	AUGUSTUS	intron	9764864	9764938	.	-	.	transcript_id file_1_file_1_jg13491.t1; gene_id file_1_file_1_jg13491;
dsanSTOCAGO1482_2	AUGUSTUS	transcript	9764008	9765371	.	-	.	transcript_id file_1_file_1_jg13491.t1; gene_id file_1_file_1_jg13491
dsanSTOCAGO1482_2	AUGUSTUS	CDS	9764939	9765371	1	-	0	transcript_id file_1_file_1_jg13491.t1; gene_id file_1_file_1_jg13491;
dsanSTOCAGO1482_2	AUGUSTUS	exon	9764939	9765371	.	-	.	transcript_id file_1_file_1_jg13491.t1; gene_id file_1_file_1_jg13491;
dsanSTOCAGO1482_2	AUGUSTUS	start_codon	9765369	9765371	.	-	0	transcript_id file_1_file_1_jg13491.t1; gene_id file_1_file_1_jg13491;
dsanSTOCAGO1482_2	AUGUSTUS	start_codon	9902028	9902030	.	+	0	transcript_id file_1_file_1_jg13505.t1; gene_id file_1_file_1_jg13505;
dsanSTOCAGO1482_2	AUGUSTUS	CDS	9902028	9902075	1	+	0	transcript_id file_1_file_1_jg13505.t1; gene_id file_1_file_1_jg13505;
dsanSTOCAGO1482_2	AUGUSTUS	exon	9902028	9902075	.	+	.	transcript_id file_1_file_1_jg13505.t1; gene_id file_1_file_1_jg13505;
dsanSTOCAGO1482_2	AUGUSTUS	intron	9902076	9902131	.	+	.	transcript_id file_1_file_1_jg13505.t1; gene_id file_1_file_1_jg13505;
dsanSTOCAGO1482_2	AUGUSTUS	CDS	9902132	9902338	1	+	0	transcript_id file_1_file_1_jg13505.t1; gene_id file_1_file_1_jg13505;
dsanSTOCAGO1482_2	AUGUSTUS	exon	9902132	9902338	.	+	.	transcript_id file_1_file_1_jg13505.t1; gene_id file_1_file_1_jg13505;
dsanSTOCAGO1482_2	AUGUSTUS	intron	9902339	9902407	.	+	.	transcript_id file_1_file_1_jg13505.t1; gene_id file_1_file_1_jg13505;
dsanSTOCAGO1482_2	AUGUSTUS	transcript	9902028	9902791	.	+	.	transcript_id file_1_file_1_jg13505.t1; gene_id file_1_file_1_jg13505
dsanSTOCAGO1482_2	AUGUSTUS	CDS	9902408	9902791	1	+	0	transcript_id file_1_file_1_jg13505.t1; gene_id file_1_file_1_jg13505;
dsanSTOCAGO1482_2	AUGUSTUS	exon	9902408	9902791	.	+	.	transcript_id file_1_file_1_jg13505.t1; gene_id file_1_file_1_jg13505;
dsanSTOCAGO1482_2	AUGUSTUS	stop_codon	9902789	9902791	.	+	0	transcript_id file_1_file_1_jg13505.t1; gene_id file_1_file_1_jg13505;
dsanSTOCAGO1482_2	AUGUSTUS	stop_codon	10201924	10201926	.	-	0	transcript_id file_1_file_1_jg13562.t1; gene_id file_1_file_1_jg13562;
dsanSTOCAGO1482_2	AUGUSTUS	CDS	10201924	10201980	1	-	0	transcript_id file_1_file_1_jg13562.t1; gene_id file_1_file_1_jg13562;
dsanSTOCAGO1482_2	AUGUSTUS	exon	10201924	10201980	.	-	.	transcript_id file_1_file_1_jg13562.t1; gene_id file_1_file_1_jg13562;
dsanSTOCAGO1482_2	AUGUSTUS	intron	10201981	10202034	.	-	.	transcript_id file_1_file_1_jg13562.t1; gene_id file_1_file_1_jg13562;
dsanSTOCAGO1482_2	AUGUSTUS	CDS	10202035	10202190	1	-	0	transcript_id file_1_file_1_jg13562.t1; gene_id file_1_file_1_jg13562;
dsanSTOCAGO1482_2	AUGUSTUS	exon	10202035	10202190	.	-	.	transcript_id file_1_file_1_jg13562.t1; gene_id file_1_file_1_jg13562;
dsanSTOCAGO1482_2	AUGUSTUS	intron	10202191	10202243	.	-	.	transcript_id file_1_file_1_jg13562.t1; gene_id file_1_file_1_jg13562;
dsanSTOCAGO1482_2	AUGUSTUS	CDS	10202244	10202445	1	-	1	transcript_id file_1_file_1_jg13562.t1; gene_id file_1_file_1_jg13562;
dsanSTOCAGO1482_2	AUGUSTUS	exon	10202244	10202445	.	-	.	transcript_id file_1_file_1_jg13562.t1; gene_id file_1_file_1_jg13562;
dsanSTOCAGO1482_2	AUGUSTUS	intron	10202446	10202500	.	-	.	transcript_id file_1_file_1_jg13562.t1; gene_id file_1_file_1_jg13562;
dsanSTOCAGO1482_2	AUGUSTUS	transcript	10201924	10203276	.	-	.	transcript_id file_1_file_1_jg13562.t1; gene_id file_1_file_1_jg13562
dsanSTOCAGO1482_2	AUGUSTUS	CDS	10202501	10203276	1	-	0	transcript_id file_1_file_1_jg13562.t1; gene_id file_1_file_1_jg13562;
dsanSTOCAGO1482_2	AUGUSTUS	exon	10202501	10203276	.	-	.	transcript_id file_1_file_1_jg13562.t1; gene_id file_1_file_1_jg13562;
dsanSTOCAGO1482_2	AUGUSTUS	start_codon	10203274	10203276	.	-	0	transcript_id file_1_file_1_jg13562.t1; gene_id file_1_file_1_jg13562;
dsanSTOCAGO1482_2	AUGUSTUS	stop_codon	10391357	10391359	.	-	0	transcript_id file_1_file_1_jg13607.t1; gene_id file_1_file_1_jg13607;
dsanSTOCAGO1482_2	AUGUSTUS	CDS	10391357	10391634	1	-	2	transcript_id file_1_file_1_jg13607.t1; gene_id file_1_file_1_jg13607;
dsanSTOCAGO1482_2	AUGUSTUS	exon	10391357	10391634	.	-	.	transcript_id file_1_file_1_jg13607.t1; gene_id file_1_file_1_jg13607;
dsanSTOCAGO1482_2	AUGUSTUS	intron	10391635	10391694	.	-	.	transcript_id file_1_file_1_jg13607.t1; gene_id file_1_file_1_jg13607;
dsanSTOCAGO1482_2	AUGUSTUS	CDS	10391695	10392280	1	-	0	transcript_id file_1_file_1_jg13607.t1; gene_id file_1_file_1_jg13607;
dsanSTOCAGO1482_2	AUGUSTUS	exon	10391695	10392280	.	-	.	transcript_id file_1_file_1_jg13607.t1; gene_id file_1_file_1_jg13607;
dsanSTOCAGO1482_2	AUGUSTUS	intron	10392281	10392331	.	-	.	transcript_id file_1_file_1_jg13607.t1; gene_id file_1_file_1_jg13607;
dsanSTOCAGO1482_2	AUGUSTUS	CDS	10392332	10392420	1	-	2	transcript_id file_1_file_1_jg13607.t1; gene_id file_1_file_1_jg13607;
dsanSTOCAGO1482_2	AUGUSTUS	exon	10392332	10392420	.	-	.	transcript_id file_1_file_1_jg13607.t1; gene_id file_1_file_1_jg13607;
dsanSTOCAGO1482_2	AUGUSTUS	intron	10392421	10392473	.	-	.	transcript_id file_1_file_1_jg13607.t1; gene_id file_1_file_1_jg13607;
dsanSTOCAGO1482_2	AUGUSTUS	CDS	10392474	10392589	1	-	1	transcript_id file_1_file_1_jg13607.t1; gene_id file_1_file_1_jg13607;
dsanSTOCAGO1482_2	AUGUSTUS	exon	10392474	10392589	.	-	.	transcript_id file_1_file_1_jg13607.t1; gene_id file_1_file_1_jg13607;
dsanSTOCAGO1482_2	AUGUSTUS	intron	10392590	10392641	.	-	.	transcript_id file_1_file_1_jg13607.t1; gene_id file_1_file_1_jg13607;
dsanSTOCAGO1482_2	AUGUSTUS	CDS	10392642	10392923	1	-	1	transcript_id file_1_file_1_jg13607.t1; gene_id file_1_file_1_jg13607;
dsanSTOCAGO1482_2	AUGUSTUS	exon	10392642	10392923	.	-	.	transcript_id file_1_file_1_jg13607.t1; gene_id file_1_file_1_jg13607;
dsanSTOCAGO1482_2	AUGUSTUS	intron	10392924	10392973	.	-	.	transcript_id file_1_file_1_jg13607.t1; gene_id file_1_file_1_jg13607;
dsanSTOCAGO1482_2	AUGUSTUS	CDS	10392974	10393174	1	-	1	transcript_id file_1_file_1_jg13607.t1; gene_id file_1_file_1_jg13607;
dsanSTOCAGO1482_2	AUGUSTUS	exon	10392974	10393174	.	-	.	transcript_id file_1_file_1_jg13607.t1; gene_id file_1_file_1_jg13607;
dsanSTOCAGO1482_2	AUGUSTUS	intron	10393175	10393231	.	-	.	transcript_id file_1_file_1_jg13607.t1; gene_id file_1_file_1_jg13607;
dsanSTOCAGO1482_2	AUGUSTUS	transcript	10391357	10393383	.	-	.	transcript_id file_1_file_1_jg13607.t1; gene_id file_1_file_1_jg13607
dsanSTOCAGO1482_2	AUGUSTUS	CDS	10393232	10393383	1	-	0	transcript_id file_1_file_1_jg13607.t1; gene_id file_1_file_1_jg13607;
dsanSTOCAGO1482_2	AUGUSTUS	exon	10393232	10393383	.	-	.	transcript_id file_1_file_1_jg13607.t1; gene_id file_1_file_1_jg13607;
dsanSTOCAGO1482_2	AUGUSTUS	start_codon	10393381	10393383	.	-	0	transcript_id file_1_file_1_jg13607.t1; gene_id file_1_file_1_jg13607;
dsanSTOCAGO1482_2	AUGUSTUS	start_codon	10871981	10871983	.	+	0	transcript_id file_1_file_1_jg13677.t1; gene_id file_1_file_1_jg13677;
dsanSTOCAGO1482_2	AUGUSTUS	CDS	10871981	10872994	1	+	0	transcript_id file_1_file_1_jg13677.t1; gene_id file_1_file_1_jg13677;
dsanSTOCAGO1482_2	AUGUSTUS	exon	10871981	10872994	.	+	.	transcript_id file_1_file_1_jg13677.t1; gene_id file_1_file_1_jg13677;
dsanSTOCAGO1482_2	AUGUSTUS	intron	10872995	10873049	.	+	.	transcript_id file_1_file_1_jg13677.t1; gene_id file_1_file_1_jg13677;
dsanSTOCAGO1482_2	AUGUSTUS	transcript	10871981	10873259	.	+	.	transcript_id file_1_file_1_jg13677.t1; gene_id file_1_file_1_jg13677
dsanSTOCAGO1482_2	AUGUSTUS	CDS	10873050	10873259	1	+	0	transcript_id file_1_file_1_jg13677.t1; gene_id file_1_file_1_jg13677;
dsanSTOCAGO1482_2	AUGUSTUS	exon	10873050	10873259	.	+	.	transcript_id file_1_file_1_jg13677.t1; gene_id file_1_file_1_jg13677;
dsanSTOCAGO1482_2	AUGUSTUS	stop_codon	10873257	10873259	.	+	0	transcript_id file_1_file_1_jg13677.t1; gene_id file_1_file_1_jg13677;
dsanSTOCAGO1482_2	AUGUSTUS	stop_codon	10873784	10873786	.	-	0	transcript_id file_1_file_1_jg13678.t1; gene_id file_1_file_1_jg13678;
dsanSTOCAGO1482_2	AUGUSTUS	CDS	10873784	10873960	1	-	0	transcript_id file_1_file_1_jg13678.t1; gene_id file_1_file_1_jg13678;
dsanSTOCAGO1482_2	AUGUSTUS	exon	10873784	10873960	.	-	.	transcript_id file_1_file_1_jg13678.t1; gene_id file_1_file_1_jg13678;
dsanSTOCAGO1482_2	AUGUSTUS	intron	10873961	10874016	.	-	.	transcript_id file_1_file_1_jg13678.t1; gene_id file_1_file_1_jg13678;
dsanSTOCAGO1482_2	AUGUSTUS	transcript	10873784	10875075	.	-	.	transcript_id file_1_file_1_jg13678.t1; gene_id file_1_file_1_jg13678
dsanSTOCAGO1482_2	AUGUSTUS	CDS	10874017	10875075	0.97	-	0	transcript_id file_1_file_1_jg13678.t1; gene_id file_1_file_1_jg13678;
dsanSTOCAGO1482_2	AUGUSTUS	exon	10874017	10875075	.	-	.	transcript_id file_1_file_1_jg13678.t1; gene_id file_1_file_1_jg13678;
dsanSTOCAGO1482_2	AUGUSTUS	start_codon	10875073	10875075	.	-	0	transcript_id file_1_file_1_jg13678.t1; gene_id file_1_file_1_jg13678;
dsanSTOCAGO1482_2	AUGUSTUS	stop_codon	10881021	10881023	.	-	0	transcript_id file_1_file_1_jg13681.t1; gene_id file_1_file_1_jg13681;
dsanSTOCAGO1482_2	AUGUSTUS	CDS	10881021	10881130	1	-	2	transcript_id file_1_file_1_jg13681.t1; gene_id file_1_file_1_jg13681;
dsanSTOCAGO1482_2	AUGUSTUS	exon	10881021	10881130	.	-	.	transcript_id file_1_file_1_jg13681.t1; gene_id file_1_file_1_jg13681;
dsanSTOCAGO1482_2	AUGUSTUS	intron	10881131	10881195	.	-	.	transcript_id file_1_file_1_jg13681.t1; gene_id file_1_file_1_jg13681;
dsanSTOCAGO1482_2	AUGUSTUS	CDS	10881196	10881235	1	-	0	transcript_id file_1_file_1_jg13681.t1; gene_id file_1_file_1_jg13681;
dsanSTOCAGO1482_2	AUGUSTUS	exon	10881196	10881235	.	-	.	transcript_id file_1_file_1_jg13681.t1; gene_id file_1_file_1_jg13681;
dsanSTOCAGO1482_2	AUGUSTUS	intron	10881236	10881451	.	-	.	transcript_id file_1_file_1_jg13681.t1; gene_id file_1_file_1_jg13681;
dsanSTOCAGO1482_2	AUGUSTUS	CDS	10881452	10881517	1	-	0	transcript_id file_1_file_1_jg13681.t1; gene_id file_1_file_1_jg13681;
dsanSTOCAGO1482_2	AUGUSTUS	exon	10881452	10881517	.	-	.	transcript_id file_1_file_1_jg13681.t1; gene_id file_1_file_1_jg13681;
dsanSTOCAGO1482_2	AUGUSTUS	intron	10881518	10882074	.	-	.	transcript_id file_1_file_1_jg13681.t1; gene_id file_1_file_1_jg13681;
dsanSTOCAGO1482_2	AUGUSTUS	CDS	10882075	10882166	1	-	2	transcript_id file_1_file_1_jg13681.t1; gene_id file_1_file_1_jg13681;
dsanSTOCAGO1482_2	AUGUSTUS	exon	10882075	10882166	.	-	.	transcript_id file_1_file_1_jg13681.t1; gene_id file_1_file_1_jg13681;
dsanSTOCAGO1482_2	AUGUSTUS	intron	10882167	10882621	.	-	.	transcript_id file_1_file_1_jg13681.t1; gene_id file_1_file_1_jg13681;
dsanSTOCAGO1482_2	AUGUSTUS	CDS	10882622	10882687	1	-	2	transcript_id file_1_file_1_jg13681.t1; gene_id file_1_file_1_jg13681;
dsanSTOCAGO1482_2	AUGUSTUS	exon	10882622	10882687	.	-	.	transcript_id file_1_file_1_jg13681.t1; gene_id file_1_file_1_jg13681;
dsanSTOCAGO1482_2	AUGUSTUS	intron	10882688	10882920	.	-	.	transcript_id file_1_file_1_jg13681.t1; gene_id file_1_file_1_jg13681;
dsanSTOCAGO1482_2	AUGUSTUS	CDS	10882921	10883075	1	-	1	transcript_id file_1_file_1_jg13681.t1; gene_id file_1_file_1_jg13681;
dsanSTOCAGO1482_2	AUGUSTUS	exon	10882921	10883075	.	-	.	transcript_id file_1_file_1_jg13681.t1; gene_id file_1_file_1_jg13681;
dsanSTOCAGO1482_2	AUGUSTUS	intron	10883076	10883161	.	-	.	transcript_id file_1_file_1_jg13681.t1; gene_id file_1_file_1_jg13681;
dsanSTOCAGO1482_2	AUGUSTUS	CDS	10883162	10883398	1	-	1	transcript_id file_1_file_1_jg13681.t1; gene_id file_1_file_1_jg13681;
dsanSTOCAGO1482_2	AUGUSTUS	exon	10883162	10883398	.	-	.	transcript_id file_1_file_1_jg13681.t1; gene_id file_1_file_1_jg13681;
dsanSTOCAGO1482_2	AUGUSTUS	intron	10883399	10883476	.	-	.	transcript_id file_1_file_1_jg13681.t1; gene_id file_1_file_1_jg13681;
dsanSTOCAGO1482_2	AUGUSTUS	CDS	10883477	10883761	1	-	1	transcript_id file_1_file_1_jg13681.t1; gene_id file_1_file_1_jg13681;
dsanSTOCAGO1482_2	AUGUSTUS	exon	10883477	10883761	.	-	.	transcript_id file_1_file_1_jg13681.t1; gene_id file_1_file_1_jg13681;
dsanSTOCAGO1482_2	AUGUSTUS	intron	10883762	10883843	.	-	.	transcript_id file_1_file_1_jg13681.t1; gene_id file_1_file_1_jg13681;
dsanSTOCAGO1482_2	AUGUSTUS	CDS	10883844	10884041	1	-	1	transcript_id file_1_file_1_jg13681.t1; gene_id file_1_file_1_jg13681;
dsanSTOCAGO1482_2	AUGUSTUS	exon	10883844	10884041	.	-	.	transcript_id file_1_file_1_jg13681.t1; gene_id file_1_file_1_jg13681;
dsanSTOCAGO1482_2	AUGUSTUS	intron	10884042	10887203	.	-	.	transcript_id file_1_file_1_jg13681.t1; gene_id file_1_file_1_jg13681;
dsanSTOCAGO1482_2	AUGUSTUS	transcript	10881021	10887742	.	-	.	transcript_id file_1_file_1_jg13681.t1; gene_id file_1_file_1_jg13681
dsanSTOCAGO1482_2	AUGUSTUS	CDS	10887204	10887742	1	-	0	transcript_id file_1_file_1_jg13681.t1; gene_id file_1_file_1_jg13681;
dsanSTOCAGO1482_2	AUGUSTUS	exon	10887204	10887742	.	-	.	transcript_id file_1_file_1_jg13681.t1; gene_id file_1_file_1_jg13681;
dsanSTOCAGO1482_2	AUGUSTUS	start_codon	10887740	10887742	.	-	0	transcript_id file_1_file_1_jg13681.t1; gene_id file_1_file_1_jg13681;
dsanSTOCAGO1482_2	AUGUSTUS	start_codon	12178325	12178327	.	+	0	transcript_id file_1_file_1_jg13855.t1; gene_id file_1_file_1_jg13855;
dsanSTOCAGO1482_2	AUGUSTUS	CDS	12178325	12179458	1	+	0	transcript_id file_1_file_1_jg13855.t1; gene_id file_1_file_1_jg13855;
dsanSTOCAGO1482_2	AUGUSTUS	exon	12178325	12179458	.	+	.	transcript_id file_1_file_1_jg13855.t1; gene_id file_1_file_1_jg13855;
dsanSTOCAGO1482_2	AUGUSTUS	intron	12179459	12179513	.	+	.	transcript_id file_1_file_1_jg13855.t1; gene_id file_1_file_1_jg13855;
dsanSTOCAGO1482_2	AUGUSTUS	transcript	12178325	12179630	.	+	.	transcript_id file_1_file_1_jg13855.t1; gene_id file_1_file_1_jg13855
dsanSTOCAGO1482_2	AUGUSTUS	CDS	12179514	12179630	1	+	0	transcript_id file_1_file_1_jg13855.t1; gene_id file_1_file_1_jg13855;
dsanSTOCAGO1482_2	AUGUSTUS	exon	12179514	12179630	.	+	.	transcript_id file_1_file_1_jg13855.t1; gene_id file_1_file_1_jg13855;
dsanSTOCAGO1482_2	AUGUSTUS	stop_codon	12179628	12179630	.	+	0	transcript_id file_1_file_1_jg13855.t1; gene_id file_1_file_1_jg13855;
dsanSTOCAGO1482_2	AUGUSTUS	start_codon	12319424	12319426	.	+	0	transcript_id file_1_file_1_jg13887.t1; gene_id file_1_file_1_jg13887;
dsanSTOCAGO1482_2	AUGUSTUS	CDS	12319424	12319735	0.98	+	0	transcript_id file_1_file_1_jg13887.t1; gene_id file_1_file_1_jg13887;
dsanSTOCAGO1482_2	AUGUSTUS	exon	12319424	12319735	.	+	.	transcript_id file_1_file_1_jg13887.t1; gene_id file_1_file_1_jg13887;
dsanSTOCAGO1482_2	AUGUSTUS	transcript	12319424	12319735	.	+	.	transcript_id file_1_file_1_jg13887.t1; gene_id file_1_file_1_jg13887
dsanSTOCAGO1482_2	AUGUSTUS	stop_codon	12319733	12319735	.	+	0	transcript_id file_1_file_1_jg13887.t1; gene_id file_1_file_1_jg13887;
dsanSTOCAGO1482_2	AUGUSTUS	stop_codon	12361999	12362001	.	-	0	transcript_id file_1_file_1_jg13896.t1; gene_id file_1_file_1_jg13896;
dsanSTOCAGO1482_2	AUGUSTUS	CDS	12361999	12362445	1	-	0	transcript_id file_1_file_1_jg13896.t1; gene_id file_1_file_1_jg13896;
dsanSTOCAGO1482_2	AUGUSTUS	exon	12361999	12362445	.	-	.	transcript_id file_1_file_1_jg13896.t1; gene_id file_1_file_1_jg13896;
dsanSTOCAGO1482_2	AUGUSTUS	intron	12362446	12362497	.	-	.	transcript_id file_1_file_1_jg13896.t1; gene_id file_1_file_1_jg13896;
dsanSTOCAGO1482_2	AUGUSTUS	transcript	12361999	12362557	.	-	.	transcript_id file_1_file_1_jg13896.t1; gene_id file_1_file_1_jg13896
dsanSTOCAGO1482_2	AUGUSTUS	CDS	12362498	12362557	1	-	0	transcript_id file_1_file_1_jg13896.t1; gene_id file_1_file_1_jg13896;
dsanSTOCAGO1482_2	AUGUSTUS	exon	12362498	12362557	.	-	.	transcript_id file_1_file_1_jg13896.t1; gene_id file_1_file_1_jg13896;
dsanSTOCAGO1482_2	AUGUSTUS	start_codon	12362555	12362557	.	-	0	transcript_id file_1_file_1_jg13896.t1; gene_id file_1_file_1_jg13896;
dsanSTOCAGO1482_2	AUGUSTUS	stop_codon	12362946	12362948	.	-	0	transcript_id file_1_file_1_jg13897.t1; gene_id file_1_file_1_jg13897;
dsanSTOCAGO1482_2	AUGUSTUS	CDS	12362946	12363308	1	-	0	transcript_id file_1_file_1_jg13897.t1; gene_id file_1_file_1_jg13897;
dsanSTOCAGO1482_2	AUGUSTUS	exon	12362946	12363308	.	-	.	transcript_id file_1_file_1_jg13897.t1; gene_id file_1_file_1_jg13897;
dsanSTOCAGO1482_2	AUGUSTUS	intron	12363309	12363372	.	-	.	transcript_id file_1_file_1_jg13897.t1; gene_id file_1_file_1_jg13897;
dsanSTOCAGO1482_2	AUGUSTUS	transcript	12362946	12363432	.	-	.	transcript_id file_1_file_1_jg13897.t1; gene_id file_1_file_1_jg13897
dsanSTOCAGO1482_2	AUGUSTUS	CDS	12363373	12363432	1	-	0	transcript_id file_1_file_1_jg13897.t1; gene_id file_1_file_1_jg13897;
dsanSTOCAGO1482_2	AUGUSTUS	exon	12363373	12363432	.	-	.	transcript_id file_1_file_1_jg13897.t1; gene_id file_1_file_1_jg13897;
dsanSTOCAGO1482_2	AUGUSTUS	start_codon	12363430	12363432	.	-	0	transcript_id file_1_file_1_jg13897.t1; gene_id file_1_file_1_jg13897;
dsanSTOCAGO1482_2	AUGUSTUS	stop_codon	12363520	12363522	.	-	0	transcript_id file_1_file_1_jg13898.t1; gene_id file_1_file_1_jg13898;
dsanSTOCAGO1482_2	AUGUSTUS	CDS	12363520	12363906	1	-	0	transcript_id file_1_file_1_jg13898.t1; gene_id file_1_file_1_jg13898;
dsanSTOCAGO1482_2	AUGUSTUS	exon	12363520	12363906	.	-	.	transcript_id file_1_file_1_jg13898.t1; gene_id file_1_file_1_jg13898;
dsanSTOCAGO1482_2	AUGUSTUS	intron	12363907	12363967	.	-	.	transcript_id file_1_file_1_jg13898.t1; gene_id file_1_file_1_jg13898;
dsanSTOCAGO1482_2	AUGUSTUS	transcript	12363520	12364021	.	-	.	transcript_id file_1_file_1_jg13898.t1; gene_id file_1_file_1_jg13898
dsanSTOCAGO1482_2	AUGUSTUS	CDS	12363968	12364021	1	-	0	transcript_id file_1_file_1_jg13898.t1; gene_id file_1_file_1_jg13898;
dsanSTOCAGO1482_2	AUGUSTUS	exon	12363968	12364021	.	-	.	transcript_id file_1_file_1_jg13898.t1; gene_id file_1_file_1_jg13898;
dsanSTOCAGO1482_2	AUGUSTUS	start_codon	12364019	12364021	.	-	0	transcript_id file_1_file_1_jg13898.t1; gene_id file_1_file_1_jg13898;
dsanSTOCAGO1482_2	AUGUSTUS	start_codon	12618561	12618563	.	+	0	transcript_id file_1_file_1_jg13926.t1; gene_id file_1_file_1_jg13926;
dsanSTOCAGO1482_2	AUGUSTUS	CDS	12618561	12618952	1	+	0	transcript_id file_1_file_1_jg13926.t1; gene_id file_1_file_1_jg13926;
dsanSTOCAGO1482_2	AUGUSTUS	exon	12618561	12618952	.	+	.	transcript_id file_1_file_1_jg13926.t1; gene_id file_1_file_1_jg13926;
dsanSTOCAGO1482_2	AUGUSTUS	intron	12618953	12619008	.	+	.	transcript_id file_1_file_1_jg13926.t1; gene_id file_1_file_1_jg13926;
dsanSTOCAGO1482_2	AUGUSTUS	CDS	12619009	12619745	1	+	1	transcript_id file_1_file_1_jg13926.t1; gene_id file_1_file_1_jg13926;
dsanSTOCAGO1482_2	AUGUSTUS	exon	12619009	12619745	.	+	.	transcript_id file_1_file_1_jg13926.t1; gene_id file_1_file_1_jg13926;
dsanSTOCAGO1482_2	AUGUSTUS	intron	12619746	12619813	.	+	.	transcript_id file_1_file_1_jg13926.t1; gene_id file_1_file_1_jg13926;
dsanSTOCAGO1482_2	AUGUSTUS	CDS	12619814	12619931	1	+	2	transcript_id file_1_file_1_jg13926.t1; gene_id file_1_file_1_jg13926;
dsanSTOCAGO1482_2	AUGUSTUS	exon	12619814	12619931	.	+	.	transcript_id file_1_file_1_jg13926.t1; gene_id file_1_file_1_jg13926;
dsanSTOCAGO1482_2	AUGUSTUS	intron	12619932	12619995	.	+	.	transcript_id file_1_file_1_jg13926.t1; gene_id file_1_file_1_jg13926;
dsanSTOCAGO1482_2	AUGUSTUS	CDS	12619996	12620105	1	+	1	transcript_id file_1_file_1_jg13926.t1; gene_id file_1_file_1_jg13926;
dsanSTOCAGO1482_2	AUGUSTUS	exon	12619996	12620105	.	+	.	transcript_id file_1_file_1_jg13926.t1; gene_id file_1_file_1_jg13926;
dsanSTOCAGO1482_2	AUGUSTUS	intron	12620106	12620159	.	+	.	transcript_id file_1_file_1_jg13926.t1; gene_id file_1_file_1_jg13926;
dsanSTOCAGO1482_2	AUGUSTUS	transcript	12618561	12620299	.	+	.	transcript_id file_1_file_1_jg13926.t1; gene_id file_1_file_1_jg13926
dsanSTOCAGO1482_2	AUGUSTUS	CDS	12620160	12620299	1	+	2	transcript_id file_1_file_1_jg13926.t1; gene_id file_1_file_1_jg13926;
dsanSTOCAGO1482_2	AUGUSTUS	exon	12620160	12620299	.	+	.	transcript_id file_1_file_1_jg13926.t1; gene_id file_1_file_1_jg13926;
dsanSTOCAGO1482_2	AUGUSTUS	stop_codon	12620297	12620299	.	+	0	transcript_id file_1_file_1_jg13926.t1; gene_id file_1_file_1_jg13926;
dsanSTOCAGO1482_2	AUGUSTUS	stop_codon	13060585	13060587	.	-	0	transcript_id file_1_file_1_jg13944.t1; gene_id file_1_file_1_jg13944;
dsanSTOCAGO1482_2	AUGUSTUS	CDS	13060585	13060935	1	-	0	transcript_id file_1_file_1_jg13944.t1; gene_id file_1_file_1_jg13944;
dsanSTOCAGO1482_2	AUGUSTUS	exon	13060585	13060935	.	-	.	transcript_id file_1_file_1_jg13944.t1; gene_id file_1_file_1_jg13944;
dsanSTOCAGO1482_2	AUGUSTUS	intron	13060936	13060989	.	-	.	transcript_id file_1_file_1_jg13944.t1; gene_id file_1_file_1_jg13944;
dsanSTOCAGO1482_2	AUGUSTUS	transcript	13060585	13061043	.	-	.	transcript_id file_1_file_1_jg13944.t1; gene_id file_1_file_1_jg13944
dsanSTOCAGO1482_2	AUGUSTUS	CDS	13060990	13061043	1	-	0	transcript_id file_1_file_1_jg13944.t1; gene_id file_1_file_1_jg13944;
dsanSTOCAGO1482_2	AUGUSTUS	exon	13060990	13061043	.	-	.	transcript_id file_1_file_1_jg13944.t1; gene_id file_1_file_1_jg13944;
dsanSTOCAGO1482_2	AUGUSTUS	start_codon	13061041	13061043	.	-	0	transcript_id file_1_file_1_jg13944.t1; gene_id file_1_file_1_jg13944;
dsanSTOCAGO1482_2	AUGUSTUS	start_codon	13094865	13094867	.	+	0	transcript_id file_1_file_1_jg13948.t1; gene_id file_1_file_1_jg13948;
dsanSTOCAGO1482_2	AUGUSTUS	CDS	13094865	13094921	1	+	0	transcript_id file_1_file_1_jg13948.t1; gene_id file_1_file_1_jg13948;
dsanSTOCAGO1482_2	AUGUSTUS	exon	13094865	13094921	.	+	.	transcript_id file_1_file_1_jg13948.t1; gene_id file_1_file_1_jg13948;
dsanSTOCAGO1482_2	AUGUSTUS	intron	13094922	13094986	.	+	.	transcript_id file_1_file_1_jg13948.t1; gene_id file_1_file_1_jg13948;
dsanSTOCAGO1482_2	AUGUSTUS	transcript	13094865	13095328	.	+	.	transcript_id file_1_file_1_jg13948.t1; gene_id file_1_file_1_jg13948
dsanSTOCAGO1482_2	AUGUSTUS	CDS	13094987	13095328	1	+	0	transcript_id file_1_file_1_jg13948.t1; gene_id file_1_file_1_jg13948;
dsanSTOCAGO1482_2	AUGUSTUS	exon	13094987	13095328	.	+	.	transcript_id file_1_file_1_jg13948.t1; gene_id file_1_file_1_jg13948;
dsanSTOCAGO1482_2	AUGUSTUS	stop_codon	13095326	13095328	.	+	0	transcript_id file_1_file_1_jg13948.t1; gene_id file_1_file_1_jg13948;
dsanSTOCAGO1482_2	AUGUSTUS	start_codon	13104551	13104553	.	+	0	transcript_id file_1_file_1_jg13949.t1; gene_id file_1_file_1_jg13949;
dsanSTOCAGO1482_2	AUGUSTUS	CDS	13104551	13104851	1	+	0	transcript_id file_1_file_1_jg13949.t1; gene_id file_1_file_1_jg13949;
dsanSTOCAGO1482_2	AUGUSTUS	exon	13104551	13104851	.	+	.	transcript_id file_1_file_1_jg13949.t1; gene_id file_1_file_1_jg13949;
dsanSTOCAGO1482_2	AUGUSTUS	intron	13104852	13104944	.	+	.	transcript_id file_1_file_1_jg13949.t1; gene_id file_1_file_1_jg13949;
dsanSTOCAGO1482_2	AUGUSTUS	CDS	13104945	13105375	1	+	2	transcript_id file_1_file_1_jg13949.t1; gene_id file_1_file_1_jg13949;
dsanSTOCAGO1482_2	AUGUSTUS	exon	13104945	13105375	.	+	.	transcript_id file_1_file_1_jg13949.t1; gene_id file_1_file_1_jg13949;
dsanSTOCAGO1482_2	AUGUSTUS	intron	13105376	13105437	.	+	.	transcript_id file_1_file_1_jg13949.t1; gene_id file_1_file_1_jg13949;
dsanSTOCAGO1482_2	AUGUSTUS	CDS	13105438	13105656	1	+	0	transcript_id file_1_file_1_jg13949.t1; gene_id file_1_file_1_jg13949;
dsanSTOCAGO1482_2	AUGUSTUS	exon	13105438	13105656	.	+	.	transcript_id file_1_file_1_jg13949.t1; gene_id file_1_file_1_jg13949;
dsanSTOCAGO1482_2	AUGUSTUS	intron	13105657	13105718	.	+	.	transcript_id file_1_file_1_jg13949.t1; gene_id file_1_file_1_jg13949;
dsanSTOCAGO1482_2	AUGUSTUS	CDS	13105719	13105820	1	+	0	transcript_id file_1_file_1_jg13949.t1; gene_id file_1_file_1_jg13949;
dsanSTOCAGO1482_2	AUGUSTUS	exon	13105719	13105820	.	+	.	transcript_id file_1_file_1_jg13949.t1; gene_id file_1_file_1_jg13949;
dsanSTOCAGO1482_2	AUGUSTUS	intron	13105821	13106060	.	+	.	transcript_id file_1_file_1_jg13949.t1; gene_id file_1_file_1_jg13949;
dsanSTOCAGO1482_2	AUGUSTUS	CDS	13106061	13106213	1	+	0	transcript_id file_1_file_1_jg13949.t1; gene_id file_1_file_1_jg13949;
dsanSTOCAGO1482_2	AUGUSTUS	exon	13106061	13106213	.	+	.	transcript_id file_1_file_1_jg13949.t1; gene_id file_1_file_1_jg13949;
dsanSTOCAGO1482_2	AUGUSTUS	intron	13106214	13106268	.	+	.	transcript_id file_1_file_1_jg13949.t1; gene_id file_1_file_1_jg13949;
dsanSTOCAGO1482_2	AUGUSTUS	transcript	13104551	13106325	.	+	.	transcript_id file_1_file_1_jg13949.t1; gene_id file_1_file_1_jg13949
dsanSTOCAGO1482_2	AUGUSTUS	CDS	13106269	13106325	1	+	0	transcript_id file_1_file_1_jg13949.t1; gene_id file_1_file_1_jg13949;
dsanSTOCAGO1482_2	AUGUSTUS	exon	13106269	13106325	.	+	.	transcript_id file_1_file_1_jg13949.t1; gene_id file_1_file_1_jg13949;
dsanSTOCAGO1482_2	AUGUSTUS	stop_codon	13106323	13106325	.	+	0	transcript_id file_1_file_1_jg13949.t1; gene_id file_1_file_1_jg13949;
dsanSTOCAGO1482_2	AUGUSTUS	stop_codon	13143712	13143714	.	-	0	transcript_id file_1_file_1_jg13951.t1; gene_id file_1_file_1_jg13951;
dsanSTOCAGO1482_2	AUGUSTUS	CDS	13143712	13144053	1	-	0	transcript_id file_1_file_1_jg13951.t1; gene_id file_1_file_1_jg13951;
dsanSTOCAGO1482_2	AUGUSTUS	exon	13143712	13144053	.	-	.	transcript_id file_1_file_1_jg13951.t1; gene_id file_1_file_1_jg13951;
dsanSTOCAGO1482_2	AUGUSTUS	intron	13144054	13144109	.	-	.	transcript_id file_1_file_1_jg13951.t1; gene_id file_1_file_1_jg13951;
dsanSTOCAGO1482_2	AUGUSTUS	transcript	13143712	13144166	.	-	.	transcript_id file_1_file_1_jg13951.t1; gene_id file_1_file_1_jg13951
dsanSTOCAGO1482_2	AUGUSTUS	CDS	13144110	13144166	1	-	0	transcript_id file_1_file_1_jg13951.t1; gene_id file_1_file_1_jg13951;
dsanSTOCAGO1482_2	AUGUSTUS	exon	13144110	13144166	.	-	.	transcript_id file_1_file_1_jg13951.t1; gene_id file_1_file_1_jg13951;
dsanSTOCAGO1482_2	AUGUSTUS	start_codon	13144164	13144166	.	-	0	transcript_id file_1_file_1_jg13951.t1; gene_id file_1_file_1_jg13951;
dsanSTOCAGO1482_2	AUGUSTUS	start_codon	13153923	13153925	.	+	0	transcript_id file_1_file_1_jg13952.t1; gene_id file_1_file_1_jg13952;
dsanSTOCAGO1482_2	AUGUSTUS	CDS	13153923	13153970	1	+	0	transcript_id file_1_file_1_jg13952.t1; gene_id file_1_file_1_jg13952;
dsanSTOCAGO1482_2	AUGUSTUS	exon	13153923	13153970	.	+	.	transcript_id file_1_file_1_jg13952.t1; gene_id file_1_file_1_jg13952;
dsanSTOCAGO1482_2	AUGUSTUS	intron	13153971	13154035	.	+	.	transcript_id file_1_file_1_jg13952.t1; gene_id file_1_file_1_jg13952;
dsanSTOCAGO1482_2	AUGUSTUS	transcript	13153923	13154383	.	+	.	transcript_id file_1_file_1_jg13952.t1; gene_id file_1_file_1_jg13952
dsanSTOCAGO1482_2	AUGUSTUS	CDS	13154036	13154383	1	+	0	transcript_id file_1_file_1_jg13952.t1; gene_id file_1_file_1_jg13952;
dsanSTOCAGO1482_2	AUGUSTUS	exon	13154036	13154383	.	+	.	transcript_id file_1_file_1_jg13952.t1; gene_id file_1_file_1_jg13952;
dsanSTOCAGO1482_2	AUGUSTUS	stop_codon	13154381	13154383	.	+	0	transcript_id file_1_file_1_jg13952.t1; gene_id file_1_file_1_jg13952;
dsanSTOCAGO1482_2	AUGUSTUS	start_codon	13156650	13156652	.	+	0	transcript_id file_1_file_1_jg13953.t1; gene_id file_1_file_1_jg13953;
dsanSTOCAGO1482_2	AUGUSTUS	CDS	13156650	13156718	1	+	0	transcript_id file_1_file_1_jg13953.t1; gene_id file_1_file_1_jg13953;
dsanSTOCAGO1482_2	AUGUSTUS	exon	13156650	13156718	.	+	.	transcript_id file_1_file_1_jg13953.t1; gene_id file_1_file_1_jg13953;
dsanSTOCAGO1482_2	AUGUSTUS	intron	13156719	13156894	.	+	.	transcript_id file_1_file_1_jg13953.t1; gene_id file_1_file_1_jg13953;
dsanSTOCAGO1482_2	AUGUSTUS	transcript	13156650	13157533	.	+	.	transcript_id file_1_file_1_jg13953.t1; gene_id file_1_file_1_jg13953
dsanSTOCAGO1482_2	AUGUSTUS	CDS	13156895	13157533	1	+	0	transcript_id file_1_file_1_jg13953.t1; gene_id file_1_file_1_jg13953;
dsanSTOCAGO1482_2	AUGUSTUS	exon	13156895	13157533	.	+	.	transcript_id file_1_file_1_jg13953.t1; gene_id file_1_file_1_jg13953;
dsanSTOCAGO1482_2	AUGUSTUS	stop_codon	13157531	13157533	.	+	0	transcript_id file_1_file_1_jg13953.t1; gene_id file_1_file_1_jg13953;
dsanSTOCAGO1482_2	AUGUSTUS	start_codon	13158491	13158493	.	+	0	transcript_id file_1_file_1_jg13954.t1; gene_id file_1_file_1_jg13954;
dsanSTOCAGO1482_2	AUGUSTUS	CDS	13158491	13158550	1	+	0	transcript_id file_1_file_1_jg13954.t1; gene_id file_1_file_1_jg13954;
dsanSTOCAGO1482_2	AUGUSTUS	exon	13158491	13158550	.	+	.	transcript_id file_1_file_1_jg13954.t1; gene_id file_1_file_1_jg13954;
dsanSTOCAGO1482_2	AUGUSTUS	intron	13158551	13158611	.	+	.	transcript_id file_1_file_1_jg13954.t1; gene_id file_1_file_1_jg13954;
dsanSTOCAGO1482_2	AUGUSTUS	transcript	13158491	13158965	.	+	.	transcript_id file_1_file_1_jg13954.t1; gene_id file_1_file_1_jg13954
dsanSTOCAGO1482_2	AUGUSTUS	CDS	13158612	13158965	1	+	0	transcript_id file_1_file_1_jg13954.t1; gene_id file_1_file_1_jg13954;
dsanSTOCAGO1482_2	AUGUSTUS	exon	13158612	13158965	.	+	.	transcript_id file_1_file_1_jg13954.t1; gene_id file_1_file_1_jg13954;
dsanSTOCAGO1482_2	AUGUSTUS	stop_codon	13158963	13158965	.	+	0	transcript_id file_1_file_1_jg13954.t1; gene_id file_1_file_1_jg13954;
dsanSTOCAGO1482_2	AUGUSTUS	stop_codon	13159365	13159367	.	-	0	transcript_id file_1_file_1_jg13955.t1; gene_id file_1_file_1_jg13955;
dsanSTOCAGO1482_2	AUGUSTUS	CDS	13159365	13159724	1	-	0	transcript_id file_1_file_1_jg13955.t1; gene_id file_1_file_1_jg13955;
dsanSTOCAGO1482_2	AUGUSTUS	exon	13159365	13159724	.	-	.	transcript_id file_1_file_1_jg13955.t1; gene_id file_1_file_1_jg13955;
dsanSTOCAGO1482_2	AUGUSTUS	intron	13159725	13159892	.	-	.	transcript_id file_1_file_1_jg13955.t1; gene_id file_1_file_1_jg13955;
dsanSTOCAGO1482_2	AUGUSTUS	transcript	13159365	13159952	.	-	.	transcript_id file_1_file_1_jg13955.t1; gene_id file_1_file_1_jg13955
dsanSTOCAGO1482_2	AUGUSTUS	CDS	13159893	13159952	1	-	0	transcript_id file_1_file_1_jg13955.t1; gene_id file_1_file_1_jg13955;
dsanSTOCAGO1482_2	AUGUSTUS	exon	13159893	13159952	.	-	.	transcript_id file_1_file_1_jg13955.t1; gene_id file_1_file_1_jg13955;
dsanSTOCAGO1482_2	AUGUSTUS	start_codon	13159950	13159952	.	-	0	transcript_id file_1_file_1_jg13955.t1; gene_id file_1_file_1_jg13955;
dsanSTOCAGO1482_2	AUGUSTUS	start_codon	13347564	13347566	.	+	0	transcript_id file_1_file_1_jg13971.t2; gene_id file_1_file_1_jg13971;
dsanSTOCAGO1482_2	AUGUSTUS	CDS	13347564	13349189	0.79	+	0	transcript_id file_1_file_1_jg13971.t2; gene_id file_1_file_1_jg13971;
dsanSTOCAGO1482_2	AUGUSTUS	exon	13347564	13349189	.	+	.	transcript_id file_1_file_1_jg13971.t2; gene_id file_1_file_1_jg13971;
dsanSTOCAGO1482_2	AUGUSTUS	transcript	13347564	13349189	.	+	.	transcript_id file_1_file_1_jg13971.t2; gene_id file_1_file_1_jg13971
dsanSTOCAGO1482_2	AUGUSTUS	stop_codon	13349187	13349189	.	+	0	transcript_id file_1_file_1_jg13971.t2; gene_id file_1_file_1_jg13971;
dsanSTOCAGO1482_2	AUGUSTUS	start_codon	13347291	13347293	.	+	0	transcript_id file_1_file_1_jg13971.t1; gene_id file_1_file_1_jg13971;
dsanSTOCAGO1482_2	AUGUSTUS	CDS	13347291	13349189	1	+	0	transcript_id file_1_file_1_jg13971.t1; gene_id file_1_file_1_jg13971;
dsanSTOCAGO1482_2	AUGUSTUS	exon	13347291	13349189	.	+	.	transcript_id file_1_file_1_jg13971.t1; gene_id file_1_file_1_jg13971;
dsanSTOCAGO1482_2	AUGUSTUS	transcript	13347291	13349189	.	+	.	transcript_id file_1_file_1_jg13971.t1; gene_id file_1_file_1_jg13971
dsanSTOCAGO1482_2	AUGUSTUS	stop_codon	13349187	13349189	.	+	0	transcript_id file_1_file_1_jg13971.t1; gene_id file_1_file_1_jg13971;
dsanSTOCAGO1482_2	AUGUSTUS	stop_codon	13349344	13349346	.	-	0	transcript_id file_1_file_1_jg13972.t1; gene_id file_1_file_1_jg13972;
dsanSTOCAGO1482_2	AUGUSTUS	CDS	13349344	13351062	1	-	0	transcript_id file_1_file_1_jg13972.t1; gene_id file_1_file_1_jg13972;
dsanSTOCAGO1482_2	AUGUSTUS	exon	13349344	13351062	.	-	.	transcript_id file_1_file_1_jg13972.t1; gene_id file_1_file_1_jg13972;
dsanSTOCAGO1482_2	AUGUSTUS	transcript	13349344	13351062	.	-	.	transcript_id file_1_file_1_jg13972.t1; gene_id file_1_file_1_jg13972
dsanSTOCAGO1482_2	AUGUSTUS	start_codon	13351060	13351062	.	-	0	transcript_id file_1_file_1_jg13972.t1; gene_id file_1_file_1_jg13972;
dsanSTOCAGO1482_2	AUGUSTUS	stop_codon	13351487	13351489	.	-	0	transcript_id file_1_file_1_jg13973.t1; gene_id file_1_file_1_jg13973;
dsanSTOCAGO1482_2	AUGUSTUS	CDS	13351487	13351945	1	-	0	transcript_id file_1_file_1_jg13973.t1; gene_id file_1_file_1_jg13973;
dsanSTOCAGO1482_2	AUGUSTUS	exon	13351487	13351945	.	-	.	transcript_id file_1_file_1_jg13973.t1; gene_id file_1_file_1_jg13973;
dsanSTOCAGO1482_2	AUGUSTUS	intron	13351946	13351996	.	-	.	transcript_id file_1_file_1_jg13973.t1; gene_id file_1_file_1_jg13973;
dsanSTOCAGO1482_2	AUGUSTUS	transcript	13351487	13352755	.	-	.	transcript_id file_1_file_1_jg13973.t1; gene_id file_1_file_1_jg13973
dsanSTOCAGO1482_2	AUGUSTUS	CDS	13351997	13352755	1	-	0	transcript_id file_1_file_1_jg13973.t1; gene_id file_1_file_1_jg13973;
dsanSTOCAGO1482_2	AUGUSTUS	exon	13351997	13352755	.	-	.	transcript_id file_1_file_1_jg13973.t1; gene_id file_1_file_1_jg13973;
dsanSTOCAGO1482_2	AUGUSTUS	start_codon	13352753	13352755	.	-	0	transcript_id file_1_file_1_jg13973.t1; gene_id file_1_file_1_jg13973;
dsanSTOCAGO1482_2	AUGUSTUS	start_codon	13778163	13778165	.	+	0	transcript_id file_1_file_1_jg14032.t1; gene_id file_1_file_1_jg14032;
dsanSTOCAGO1482_2	AUGUSTUS	CDS	13778163	13778810	0.71	+	0	transcript_id file_1_file_1_jg14032.t1; gene_id file_1_file_1_jg14032;
dsanSTOCAGO1482_2	AUGUSTUS	exon	13778163	13778810	.	+	.	transcript_id file_1_file_1_jg14032.t1; gene_id file_1_file_1_jg14032;
dsanSTOCAGO1482_2	AUGUSTUS	intron	13778811	13778921	.	+	.	transcript_id file_1_file_1_jg14032.t1; gene_id file_1_file_1_jg14032;
dsanSTOCAGO1482_2	AUGUSTUS	CDS	13778810	13778922	0.96	+	0	transcript_id file_1_file_1_jg14032.t1; gene_id file_1_file_1_jg14032;
dsanSTOCAGO1482_2	AUGUSTUS	exon	13778810	13778922	.	+	.	transcript_id file_1_file_1_jg14032.t1; gene_id file_1_file_1_jg14032;
dsanSTOCAGO1482_2	AUGUSTUS	transcript	13778163	13780067	.	+	.	transcript_id file_1_file_1_jg14032.t1; gene_id file_1_file_1_jg14032
dsanSTOCAGO1482_2	AUGUSTUS	stop_codon	13780065	13780067	.	+	0	transcript_id file_1_file_1_jg14032.t1; gene_id file_1_file_1_jg14032;
dsanSTOCAGO1482_2	AUGUSTUS	stop_codon	15124067	15124069	.	-	0	transcript_id file_1_file_1_jg14225.t1; gene_id file_1_file_1_jg14225;
dsanSTOCAGO1482_2	AUGUSTUS	CDS	15124067	15125827	0.99	-	0	transcript_id file_1_file_1_jg14225.t1; gene_id file_1_file_1_jg14225;
dsanSTOCAGO1482_2	AUGUSTUS	exon	15124067	15125827	.	-	.	transcript_id file_1_file_1_jg14225.t1; gene_id file_1_file_1_jg14225;
dsanSTOCAGO1482_2	AUGUSTUS	transcript	15124067	15125827	.	-	.	transcript_id file_1_file_1_jg14225.t1; gene_id file_1_file_1_jg14225
dsanSTOCAGO1482_2	AUGUSTUS	start_codon	15125825	15125827	.	-	0	transcript_id file_1_file_1_jg14225.t1; gene_id file_1_file_1_jg14225;
dsanSTOCAGO1482_2	AUGUSTUS	start_codon	15633170	15633172	.	+	0	transcript_id file_1_file_1_jg14322.t1; gene_id file_1_file_1_jg14322;
dsanSTOCAGO1482_2	AUGUSTUS	CDS	15633170	15633517	1	+	0	transcript_id file_1_file_1_jg14322.t1; gene_id file_1_file_1_jg14322;
dsanSTOCAGO1482_2	AUGUSTUS	exon	15633170	15633517	.	+	.	transcript_id file_1_file_1_jg14322.t1; gene_id file_1_file_1_jg14322;
dsanSTOCAGO1482_2	AUGUSTUS	intron	15633518	15633595	.	+	.	transcript_id file_1_file_1_jg14322.t1; gene_id file_1_file_1_jg14322;
dsanSTOCAGO1482_2	AUGUSTUS	transcript	15633170	15633844	.	+	.	transcript_id file_1_file_1_jg14322.t1; gene_id file_1_file_1_jg14322
dsanSTOCAGO1482_2	AUGUSTUS	CDS	15633596	15633844	1	+	0	transcript_id file_1_file_1_jg14322.t1; gene_id file_1_file_1_jg14322;
dsanSTOCAGO1482_2	AUGUSTUS	exon	15633596	15633844	.	+	.	transcript_id file_1_file_1_jg14322.t1; gene_id file_1_file_1_jg14322;
dsanSTOCAGO1482_2	AUGUSTUS	stop_codon	15633842	15633844	.	+	0	transcript_id file_1_file_1_jg14322.t1; gene_id file_1_file_1_jg14322;
dsanSTOCAGO1482_2	AUGUSTUS	start_codon	15635210	15635212	.	+	0	transcript_id file_1_file_1_jg14323.t1; gene_id file_1_file_1_jg14323;
dsanSTOCAGO1482_2	AUGUSTUS	CDS	15635210	15635257	1	+	0	transcript_id file_1_file_1_jg14323.t1; gene_id file_1_file_1_jg14323;
dsanSTOCAGO1482_2	AUGUSTUS	exon	15635210	15635257	.	+	.	transcript_id file_1_file_1_jg14323.t1; gene_id file_1_file_1_jg14323;
dsanSTOCAGO1482_2	AUGUSTUS	intron	15635258	15635383	.	+	.	transcript_id file_1_file_1_jg14323.t1; gene_id file_1_file_1_jg14323;
dsanSTOCAGO1482_2	AUGUSTUS	CDS	15635384	15635735	1	+	0	transcript_id file_1_file_1_jg14323.t1; gene_id file_1_file_1_jg14323;
dsanSTOCAGO1482_2	AUGUSTUS	exon	15635384	15635735	.	+	.	transcript_id file_1_file_1_jg14323.t1; gene_id file_1_file_1_jg14323;
dsanSTOCAGO1482_2	AUGUSTUS	intron	15635736	15635807	.	+	.	transcript_id file_1_file_1_jg14323.t1; gene_id file_1_file_1_jg14323;
dsanSTOCAGO1482_2	AUGUSTUS	transcript	15635210	15636019	.	+	.	transcript_id file_1_file_1_jg14323.t1; gene_id file_1_file_1_jg14323
dsanSTOCAGO1482_2	AUGUSTUS	CDS	15635808	15636019	1	+	2	transcript_id file_1_file_1_jg14323.t1; gene_id file_1_file_1_jg14323;
dsanSTOCAGO1482_2	AUGUSTUS	exon	15635808	15636019	.	+	.	transcript_id file_1_file_1_jg14323.t1; gene_id file_1_file_1_jg14323;
dsanSTOCAGO1482_2	AUGUSTUS	stop_codon	15636017	15636019	.	+	0	transcript_id file_1_file_1_jg14323.t1; gene_id file_1_file_1_jg14323;
dsanSTOCAGO1482_2	AUGUSTUS	stop_codon	15636387	15636389	.	-	0	transcript_id file_1_file_1_jg14324.t1; gene_id file_1_file_1_jg14324;
dsanSTOCAGO1482_2	AUGUSTUS	CDS	15636387	15636595	1	-	2	transcript_id file_1_file_1_jg14324.t1; gene_id file_1_file_1_jg14324;
dsanSTOCAGO1482_2	AUGUSTUS	exon	15636387	15636595	.	-	.	transcript_id file_1_file_1_jg14324.t1; gene_id file_1_file_1_jg14324;
dsanSTOCAGO1482_2	AUGUSTUS	intron	15636596	15636655	.	-	.	transcript_id file_1_file_1_jg14324.t1; gene_id file_1_file_1_jg14324;
dsanSTOCAGO1482_2	AUGUSTUS	CDS	15636656	15637004	1	-	0	transcript_id file_1_file_1_jg14324.t1; gene_id file_1_file_1_jg14324;
dsanSTOCAGO1482_2	AUGUSTUS	exon	15636656	15637004	.	-	.	transcript_id file_1_file_1_jg14324.t1; gene_id file_1_file_1_jg14324;
dsanSTOCAGO1482_2	AUGUSTUS	intron	15637005	15637060	.	-	.	transcript_id file_1_file_1_jg14324.t1; gene_id file_1_file_1_jg14324;
dsanSTOCAGO1482_2	AUGUSTUS	transcript	15636387	15637102	.	-	.	transcript_id file_1_file_1_jg14324.t1; gene_id file_1_file_1_jg14324
dsanSTOCAGO1482_2	AUGUSTUS	CDS	15637061	15637102	1	-	0	transcript_id file_1_file_1_jg14324.t1; gene_id file_1_file_1_jg14324;
dsanSTOCAGO1482_2	AUGUSTUS	exon	15637061	15637102	.	-	.	transcript_id file_1_file_1_jg14324.t1; gene_id file_1_file_1_jg14324;
dsanSTOCAGO1482_2	AUGUSTUS	start_codon	15637100	15637102	.	-	0	transcript_id file_1_file_1_jg14324.t1; gene_id file_1_file_1_jg14324;
dsanSTOCAGO1482_2	AUGUSTUS	start_codon	15637395	15637397	.	+	0	transcript_id file_1_file_1_jg14325.t1; gene_id file_1_file_1_jg14325;
dsanSTOCAGO1482_2	AUGUSTUS	CDS	15637395	15637523	1	+	0	transcript_id file_1_file_1_jg14325.t1; gene_id file_1_file_1_jg14325;
dsanSTOCAGO1482_2	AUGUSTUS	exon	15637395	15637523	.	+	.	transcript_id file_1_file_1_jg14325.t1; gene_id file_1_file_1_jg14325;
dsanSTOCAGO1482_2	AUGUSTUS	intron	15637524	15637582	.	+	.	transcript_id file_1_file_1_jg14325.t1; gene_id file_1_file_1_jg14325;
dsanSTOCAGO1482_2	AUGUSTUS	CDS	15637583	15637711	1	+	0	transcript_id file_1_file_1_jg14325.t1; gene_id file_1_file_1_jg14325;
dsanSTOCAGO1482_2	AUGUSTUS	exon	15637583	15637711	.	+	.	transcript_id file_1_file_1_jg14325.t1; gene_id file_1_file_1_jg14325;
dsanSTOCAGO1482_2	AUGUSTUS	intron	15637712	15637770	.	+	.	transcript_id file_1_file_1_jg14325.t1; gene_id file_1_file_1_jg14325;
dsanSTOCAGO1482_2	AUGUSTUS	transcript	15637395	15638169	.	+	.	transcript_id file_1_file_1_jg14325.t1; gene_id file_1_file_1_jg14325
dsanSTOCAGO1482_2	AUGUSTUS	CDS	15637771	15638169	1	+	0	transcript_id file_1_file_1_jg14325.t1; gene_id file_1_file_1_jg14325;
dsanSTOCAGO1482_2	AUGUSTUS	exon	15637771	15638169	.	+	.	transcript_id file_1_file_1_jg14325.t1; gene_id file_1_file_1_jg14325;
dsanSTOCAGO1482_2	AUGUSTUS	stop_codon	15638167	15638169	.	+	0	transcript_id file_1_file_1_jg14325.t1; gene_id file_1_file_1_jg14325;
dsanSTOCAGO1482_2	AUGUSTUS	stop_codon	16210490	16210492	.	-	0	transcript_id file_1_file_1_jg14401.t1; gene_id file_1_file_1_jg14401;
dsanSTOCAGO1482_2	AUGUSTUS	CDS	16210490	16210660	1	-	0	transcript_id file_1_file_1_jg14401.t1; gene_id file_1_file_1_jg14401;
dsanSTOCAGO1482_2	AUGUSTUS	exon	16210490	16210660	.	-	.	transcript_id file_1_file_1_jg14401.t1; gene_id file_1_file_1_jg14401;
dsanSTOCAGO1482_2	AUGUSTUS	intron	16210661	16210719	.	-	.	transcript_id file_1_file_1_jg14401.t1; gene_id file_1_file_1_jg14401;
dsanSTOCAGO1482_2	AUGUSTUS	CDS	16210720	16210893	1	-	0	transcript_id file_1_file_1_jg14401.t1; gene_id file_1_file_1_jg14401;
dsanSTOCAGO1482_2	AUGUSTUS	exon	16210720	16210893	.	-	.	transcript_id file_1_file_1_jg14401.t1; gene_id file_1_file_1_jg14401;
dsanSTOCAGO1482_2	AUGUSTUS	intron	16210894	16210960	.	-	.	transcript_id file_1_file_1_jg14401.t1; gene_id file_1_file_1_jg14401;
dsanSTOCAGO1482_2	AUGUSTUS	transcript	16210490	16211218	.	-	.	transcript_id file_1_file_1_jg14401.t1; gene_id file_1_file_1_jg14401
dsanSTOCAGO1482_2	AUGUSTUS	CDS	16210961	16211218	1	-	0	transcript_id file_1_file_1_jg14401.t1; gene_id file_1_file_1_jg14401;
dsanSTOCAGO1482_2	AUGUSTUS	exon	16210961	16211218	.	-	.	transcript_id file_1_file_1_jg14401.t1; gene_id file_1_file_1_jg14401;
dsanSTOCAGO1482_2	AUGUSTUS	start_codon	16211216	16211218	.	-	0	transcript_id file_1_file_1_jg14401.t1; gene_id file_1_file_1_jg14401;
dsanSTOCAGO1482_2	AUGUSTUS	stop_codon	16209128	16209130	.	-	0	transcript_id file_1_file_1_jg14402.t1; gene_id file_1_file_1_jg14402;
dsanSTOCAGO1482_2	AUGUSTUS	CDS	16209128	16209141	0.84	-	2	transcript_id file_1_file_1_jg14402.t1; gene_id file_1_file_1_jg14402;
dsanSTOCAGO1482_2	AUGUSTUS	exon	16209128	16209141	.	-	.	transcript_id file_1_file_1_jg14402.t1; gene_id file_1_file_1_jg14402;
dsanSTOCAGO1482_2	AUGUSTUS	intron	16209142	16209231	.	-	.	transcript_id file_1_file_1_jg14402.t1; gene_id file_1_file_1_jg14402;
dsanSTOCAGO1482_2	AUGUSTUS	CDS	16209232	16209313	0.84	-	0	transcript_id file_1_file_1_jg14402.t1; gene_id file_1_file_1_jg14402;
dsanSTOCAGO1482_2	AUGUSTUS	exon	16209232	16209313	.	-	.	transcript_id file_1_file_1_jg14402.t1; gene_id file_1_file_1_jg14402;
dsanSTOCAGO1482_2	AUGUSTUS	intron	16209314	16209374	.	-	.	transcript_id file_1_file_1_jg14402.t1; gene_id file_1_file_1_jg14402;
dsanSTOCAGO1482_2	AUGUSTUS	CDS	16209375	16209551	1	-	0	transcript_id file_1_file_1_jg14402.t1; gene_id file_1_file_1_jg14402;
dsanSTOCAGO1482_2	AUGUSTUS	exon	16209375	16209551	.	-	.	transcript_id file_1_file_1_jg14402.t1; gene_id file_1_file_1_jg14402;
dsanSTOCAGO1482_2	AUGUSTUS	intron	16209552	16209612	.	-	.	transcript_id file_1_file_1_jg14402.t1; gene_id file_1_file_1_jg14402;
dsanSTOCAGO1482_2	AUGUSTUS	transcript	16209128	16209870	.	-	.	transcript_id file_1_file_1_jg14402.t1; gene_id file_1_file_1_jg14402
dsanSTOCAGO1482_2	AUGUSTUS	CDS	16209613	16209870	1	-	0	transcript_id file_1_file_1_jg14402.t1; gene_id file_1_file_1_jg14402;
dsanSTOCAGO1482_2	AUGUSTUS	exon	16209613	16209870	.	-	.	transcript_id file_1_file_1_jg14402.t1; gene_id file_1_file_1_jg14402;
dsanSTOCAGO1482_2	AUGUSTUS	start_codon	16209868	16209870	.	-	0	transcript_id file_1_file_1_jg14402.t1; gene_id file_1_file_1_jg14402;
dsanSTOCAGO1482_2	AUGUSTUS	stop_codon	17196905	17196907	.	-	0	transcript_id file_1_file_1_jg14558.t1; gene_id file_1_file_1_jg14558;
dsanSTOCAGO1482_2	AUGUSTUS	CDS	17196905	17198686	0.95	-	0	transcript_id file_1_file_1_jg14558.t1; gene_id file_1_file_1_jg14558;
dsanSTOCAGO1482_2	AUGUSTUS	exon	17196905	17198686	.	-	.	transcript_id file_1_file_1_jg14558.t1; gene_id file_1_file_1_jg14558;
dsanSTOCAGO1482_2	AUGUSTUS	transcript	17196905	17198686	.	-	.	transcript_id file_1_file_1_jg14558.t1; gene_id file_1_file_1_jg14558
dsanSTOCAGO1482_2	AUGUSTUS	start_codon	17198684	17198686	.	-	0	transcript_id file_1_file_1_jg14558.t1; gene_id file_1_file_1_jg14558;
dsanSTOCAGO1482_2	AUGUSTUS	stop_codon	17196905	17196907	.	-	0	transcript_id file_1_file_1_jg14558.t2; gene_id file_1_file_1_jg14558;
dsanSTOCAGO1482_2	AUGUSTUS	CDS	17196905	17197111	0.74	-	0	transcript_id file_1_file_1_jg14558.t2; gene_id file_1_file_1_jg14558;
dsanSTOCAGO1482_2	AUGUSTUS	exon	17196905	17197111	.	-	.	transcript_id file_1_file_1_jg14558.t2; gene_id file_1_file_1_jg14558;
dsanSTOCAGO1482_2	AUGUSTUS	transcript	17196905	17197111	.	-	.	transcript_id file_1_file_1_jg14558.t2; gene_id file_1_file_1_jg14558
dsanSTOCAGO1482_2	AUGUSTUS	start_codon	17197109	17197111	.	-	0	transcript_id file_1_file_1_jg14558.t2; gene_id file_1_file_1_jg14558;
dsanSTOCAGO1482_2	AUGUSTUS	stop_codon	17199357	17199359	.	-	0	transcript_id file_1_file_1_jg14559.t1; gene_id file_1_file_1_jg14559;
dsanSTOCAGO1482_2	AUGUSTUS	CDS	17199357	17201102	1	-	0	transcript_id file_1_file_1_jg14559.t1; gene_id file_1_file_1_jg14559;
dsanSTOCAGO1482_2	AUGUSTUS	exon	17199357	17201102	.	-	.	transcript_id file_1_file_1_jg14559.t1; gene_id file_1_file_1_jg14559;
dsanSTOCAGO1482_2	AUGUSTUS	transcript	17199357	17201102	.	-	.	transcript_id file_1_file_1_jg14559.t1; gene_id file_1_file_1_jg14559
dsanSTOCAGO1482_2	AUGUSTUS	start_codon	17201100	17201102	.	-	0	transcript_id file_1_file_1_jg14559.t1; gene_id file_1_file_1_jg14559;
dsanSTOCAGO1482_2	AUGUSTUS	stop_codon	17201709	17201711	.	-	0	transcript_id file_1_file_1_jg14560.t1; gene_id file_1_file_1_jg14560;
dsanSTOCAGO1482_2	AUGUSTUS	CDS	17201709	17202222	0.92	-	1	transcript_id file_1_file_1_jg14560.t1; gene_id file_1_file_1_jg14560;
dsanSTOCAGO1482_2	AUGUSTUS	exon	17201709	17202222	.	-	.	transcript_id file_1_file_1_jg14560.t1; gene_id file_1_file_1_jg14560;
dsanSTOCAGO1482_2	AUGUSTUS	intron	17202223	17203161	.	-	.	transcript_id file_1_file_1_jg14560.t1; gene_id file_1_file_1_jg14560;
dsanSTOCAGO1482_2	AUGUSTUS	transcript	17201709	17203505	.	-	.	transcript_id file_1_file_1_jg14560.t1; gene_id file_1_file_1_jg14560
dsanSTOCAGO1482_2	AUGUSTUS	CDS	17203162	17203505	1	-	0	transcript_id file_1_file_1_jg14560.t1; gene_id file_1_file_1_jg14560;
dsanSTOCAGO1482_2	AUGUSTUS	exon	17203162	17203505	.	-	.	transcript_id file_1_file_1_jg14560.t1; gene_id file_1_file_1_jg14560;
dsanSTOCAGO1482_2	AUGUSTUS	start_codon	17203503	17203505	.	-	0	transcript_id file_1_file_1_jg14560.t1; gene_id file_1_file_1_jg14560;
dsanSTOCAGO1482_2	AUGUSTUS	stop_codon	17203869	17203871	.	-	0	transcript_id file_1_file_1_jg14561.t1; gene_id file_1_file_1_jg14561;
dsanSTOCAGO1482_2	AUGUSTUS	CDS	17203869	17205122	1	-	0	transcript_id file_1_file_1_jg14561.t1; gene_id file_1_file_1_jg14561;
dsanSTOCAGO1482_2	AUGUSTUS	exon	17203869	17205122	.	-	.	transcript_id file_1_file_1_jg14561.t1; gene_id file_1_file_1_jg14561;
dsanSTOCAGO1482_2	AUGUSTUS	transcript	17203869	17205122	.	-	.	transcript_id file_1_file_1_jg14561.t1; gene_id file_1_file_1_jg14561
dsanSTOCAGO1482_2	AUGUSTUS	start_codon	17205120	17205122	.	-	0	transcript_id file_1_file_1_jg14561.t1; gene_id file_1_file_1_jg14561;
dsanSTOCAGO1482_2	AUGUSTUS	stop_codon	17205917	17205919	.	-	0	transcript_id file_1_file_1_jg14562.t1; gene_id file_1_file_1_jg14562;
dsanSTOCAGO1482_2	AUGUSTUS	CDS	17205917	17206577	0.69	-	1	transcript_id file_1_file_1_jg14562.t1; gene_id file_1_file_1_jg14562;
dsanSTOCAGO1482_2	AUGUSTUS	exon	17205917	17206577	.	-	.	transcript_id file_1_file_1_jg14562.t1; gene_id file_1_file_1_jg14562;
dsanSTOCAGO1482_2	AUGUSTUS	intron	17206578	17207653	.	-	.	transcript_id file_1_file_1_jg14562.t1; gene_id file_1_file_1_jg14562;
dsanSTOCAGO1482_2	AUGUSTUS	transcript	17205917	17207661	.	-	.	transcript_id file_1_file_1_jg14562.t1; gene_id file_1_file_1_jg14562
dsanSTOCAGO1482_2	AUGUSTUS	CDS	17207654	17207661	1	-	0	transcript_id file_1_file_1_jg14562.t1; gene_id file_1_file_1_jg14562;
dsanSTOCAGO1482_2	AUGUSTUS	exon	17207654	17207661	.	-	.	transcript_id file_1_file_1_jg14562.t1; gene_id file_1_file_1_jg14562;
dsanSTOCAGO1482_2	AUGUSTUS	start_codon	17207659	17207661	.	-	0	transcript_id file_1_file_1_jg14562.t1; gene_id file_1_file_1_jg14562;
dsanSTOCAGO1482_2	AUGUSTUS	stop_codon	17208127	17208129	.	-	0	transcript_id file_1_file_1_jg14563.t1; gene_id file_1_file_1_jg14563;
dsanSTOCAGO1482_2	AUGUSTUS	CDS	17208127	17209926	1	-	0	transcript_id file_1_file_1_jg14563.t1; gene_id file_1_file_1_jg14563;
dsanSTOCAGO1482_2	AUGUSTUS	exon	17208127	17209926	.	-	.	transcript_id file_1_file_1_jg14563.t1; gene_id file_1_file_1_jg14563;
dsanSTOCAGO1482_2	AUGUSTUS	transcript	17208127	17209926	.	-	.	transcript_id file_1_file_1_jg14563.t1; gene_id file_1_file_1_jg14563
dsanSTOCAGO1482_2	AUGUSTUS	start_codon	17209924	17209926	.	-	0	transcript_id file_1_file_1_jg14563.t1; gene_id file_1_file_1_jg14563;
dsanSTOCAGO1482_2	AUGUSTUS	start_codon	17411201	17411203	.	+	0	transcript_id file_1_file_1_jg14584.t1; gene_id file_1_file_1_jg14584;
dsanSTOCAGO1482_2	AUGUSTUS	CDS	17411201	17411287	0.47	+	0	transcript_id file_1_file_1_jg14584.t1; gene_id file_1_file_1_jg14584;
dsanSTOCAGO1482_2	AUGUSTUS	exon	17411201	17411287	.	+	.	transcript_id file_1_file_1_jg14584.t1; gene_id file_1_file_1_jg14584;
dsanSTOCAGO1482_2	AUGUSTUS	intron	17411288	17411685	.	+	.	transcript_id file_1_file_1_jg14584.t1; gene_id file_1_file_1_jg14584;
dsanSTOCAGO1482_2	AUGUSTUS	CDS	17411686	17411820	0.87	+	0	transcript_id file_1_file_1_jg14584.t1; gene_id file_1_file_1_jg14584;
dsanSTOCAGO1482_2	AUGUSTUS	exon	17411686	17411820	.	+	.	transcript_id file_1_file_1_jg14584.t1; gene_id file_1_file_1_jg14584;
dsanSTOCAGO1482_2	AUGUSTUS	intron	17411821	17412327	.	+	.	transcript_id file_1_file_1_jg14584.t1; gene_id file_1_file_1_jg14584;
dsanSTOCAGO1482_2	AUGUSTUS	transcript	17411201	17412363	.	+	.	transcript_id file_1_file_1_jg14584.t1; gene_id file_1_file_1_jg14584
dsanSTOCAGO1482_2	AUGUSTUS	CDS	17412328	17412363	1	+	0	transcript_id file_1_file_1_jg14584.t1; gene_id file_1_file_1_jg14584;
dsanSTOCAGO1482_2	AUGUSTUS	exon	17412328	17412363	.	+	.	transcript_id file_1_file_1_jg14584.t1; gene_id file_1_file_1_jg14584;
dsanSTOCAGO1482_2	AUGUSTUS	stop_codon	17412361	17412363	.	+	0	transcript_id file_1_file_1_jg14584.t1; gene_id file_1_file_1_jg14584;
dsanSTOCAGO1482_2	AUGUSTUS	start_codon	17419135	17419137	.	+	0	transcript_id file_1_file_1_jg14585.t1; gene_id file_1_file_1_jg14585;
dsanSTOCAGO1482_2	AUGUSTUS	CDS	17419135	17419467	1	+	0	transcript_id file_1_file_1_jg14585.t1; gene_id file_1_file_1_jg14585;
dsanSTOCAGO1482_2	AUGUSTUS	exon	17419135	17419467	.	+	.	transcript_id file_1_file_1_jg14585.t1; gene_id file_1_file_1_jg14585;
dsanSTOCAGO1482_2	AUGUSTUS	intron	17419468	17420624	.	+	.	transcript_id file_1_file_1_jg14585.t1; gene_id file_1_file_1_jg14585;
dsanSTOCAGO1482_2	AUGUSTUS	CDS	17420625	17420707	1	+	0	transcript_id file_1_file_1_jg14585.t1; gene_id file_1_file_1_jg14585;
dsanSTOCAGO1482_2	AUGUSTUS	exon	17420625	17420707	.	+	.	transcript_id file_1_file_1_jg14585.t1; gene_id file_1_file_1_jg14585;
dsanSTOCAGO1482_2	AUGUSTUS	intron	17420708	17422738	.	+	.	transcript_id file_1_file_1_jg14585.t1; gene_id file_1_file_1_jg14585;
dsanSTOCAGO1482_2	AUGUSTUS	CDS	17422739	17422901	1	+	1	transcript_id file_1_file_1_jg14585.t1; gene_id file_1_file_1_jg14585;
dsanSTOCAGO1482_2	AUGUSTUS	exon	17422739	17422901	.	+	.	transcript_id file_1_file_1_jg14585.t1; gene_id file_1_file_1_jg14585;
dsanSTOCAGO1482_2	AUGUSTUS	intron	17422902	17422974	.	+	.	transcript_id file_1_file_1_jg14585.t1; gene_id file_1_file_1_jg14585;
dsanSTOCAGO1482_2	AUGUSTUS	CDS	17422975	17423115	1	+	0	transcript_id file_1_file_1_jg14585.t1; gene_id file_1_file_1_jg14585;
dsanSTOCAGO1482_2	AUGUSTUS	exon	17422975	17423115	.	+	.	transcript_id file_1_file_1_jg14585.t1; gene_id file_1_file_1_jg14585;
dsanSTOCAGO1482_2	AUGUSTUS	intron	17423116	17423260	.	+	.	transcript_id file_1_file_1_jg14585.t1; gene_id file_1_file_1_jg14585;
dsanSTOCAGO1482_2	AUGUSTUS	CDS	17423261	17423333	1	+	0	transcript_id file_1_file_1_jg14585.t1; gene_id file_1_file_1_jg14585;
dsanSTOCAGO1482_2	AUGUSTUS	exon	17423261	17423333	.	+	.	transcript_id file_1_file_1_jg14585.t1; gene_id file_1_file_1_jg14585;
dsanSTOCAGO1482_2	AUGUSTUS	intron	17423334	17424365	.	+	.	transcript_id file_1_file_1_jg14585.t1; gene_id file_1_file_1_jg14585;
dsanSTOCAGO1482_2	AUGUSTUS	CDS	17424366	17424525	1	+	2	transcript_id file_1_file_1_jg14585.t1; gene_id file_1_file_1_jg14585;
dsanSTOCAGO1482_2	AUGUSTUS	exon	17424366	17424525	.	+	.	transcript_id file_1_file_1_jg14585.t1; gene_id file_1_file_1_jg14585;
dsanSTOCAGO1482_2	AUGUSTUS	intron	17424526	17424686	.	+	.	transcript_id file_1_file_1_jg14585.t1; gene_id file_1_file_1_jg14585;
dsanSTOCAGO1482_2	AUGUSTUS	CDS	17424687	17424823	1	+	1	transcript_id file_1_file_1_jg14585.t1; gene_id file_1_file_1_jg14585;
dsanSTOCAGO1482_2	AUGUSTUS	exon	17424687	17424823	.	+	.	transcript_id file_1_file_1_jg14585.t1; gene_id file_1_file_1_jg14585;
dsanSTOCAGO1482_2	AUGUSTUS	intron	17424824	17425303	.	+	.	transcript_id file_1_file_1_jg14585.t1; gene_id file_1_file_1_jg14585;
dsanSTOCAGO1482_2	AUGUSTUS	CDS	17425304	17425330	1	+	2	transcript_id file_1_file_1_jg14585.t1; gene_id file_1_file_1_jg14585;
dsanSTOCAGO1482_2	AUGUSTUS	exon	17425304	17425330	.	+	.	transcript_id file_1_file_1_jg14585.t1; gene_id file_1_file_1_jg14585;
dsanSTOCAGO1482_2	AUGUSTUS	intron	17425331	17425756	.	+	.	transcript_id file_1_file_1_jg14585.t1; gene_id file_1_file_1_jg14585;
dsanSTOCAGO1482_2	AUGUSTUS	CDS	17425757	17425913	1	+	2	transcript_id file_1_file_1_jg14585.t1; gene_id file_1_file_1_jg14585;
dsanSTOCAGO1482_2	AUGUSTUS	exon	17425757	17425913	.	+	.	transcript_id file_1_file_1_jg14585.t1; gene_id file_1_file_1_jg14585;
dsanSTOCAGO1482_2	AUGUSTUS	intron	17425914	17426295	.	+	.	transcript_id file_1_file_1_jg14585.t1; gene_id file_1_file_1_jg14585;
dsanSTOCAGO1482_2	AUGUSTUS	CDS	17426296	17426443	1	+	1	transcript_id file_1_file_1_jg14585.t1; gene_id file_1_file_1_jg14585;
dsanSTOCAGO1482_2	AUGUSTUS	exon	17426296	17426443	.	+	.	transcript_id file_1_file_1_jg14585.t1; gene_id file_1_file_1_jg14585;
dsanSTOCAGO1482_2	AUGUSTUS	intron	17426444	17427400	.	+	.	transcript_id file_1_file_1_jg14585.t1; gene_id file_1_file_1_jg14585;
dsanSTOCAGO1482_2	AUGUSTUS	CDS	17427401	17427587	1	+	0	transcript_id file_1_file_1_jg14585.t1; gene_id file_1_file_1_jg14585;
dsanSTOCAGO1482_2	AUGUSTUS	exon	17427401	17427587	.	+	.	transcript_id file_1_file_1_jg14585.t1; gene_id file_1_file_1_jg14585;
dsanSTOCAGO1482_2	AUGUSTUS	intron	17427588	17427679	.	+	.	transcript_id file_1_file_1_jg14585.t1; gene_id file_1_file_1_jg14585;
dsanSTOCAGO1482_2	AUGUSTUS	CDS	17427680	17427836	1	+	2	transcript_id file_1_file_1_jg14585.t1; gene_id file_1_file_1_jg14585;
dsanSTOCAGO1482_2	AUGUSTUS	exon	17427680	17427836	.	+	.	transcript_id file_1_file_1_jg14585.t1; gene_id file_1_file_1_jg14585;
dsanSTOCAGO1482_2	AUGUSTUS	intron	17427837	17428021	.	+	.	transcript_id file_1_file_1_jg14585.t1; gene_id file_1_file_1_jg14585;
dsanSTOCAGO1482_2	AUGUSTUS	CDS	17428022	17428123	1	+	1	transcript_id file_1_file_1_jg14585.t1; gene_id file_1_file_1_jg14585;
dsanSTOCAGO1482_2	AUGUSTUS	exon	17428022	17428123	.	+	.	transcript_id file_1_file_1_jg14585.t1; gene_id file_1_file_1_jg14585;
dsanSTOCAGO1482_2	AUGUSTUS	intron	17428124	17430240	.	+	.	transcript_id file_1_file_1_jg14585.t1; gene_id file_1_file_1_jg14585;
dsanSTOCAGO1482_2	AUGUSTUS	CDS	17430241	17430433	1	+	1	transcript_id file_1_file_1_jg14585.t1; gene_id file_1_file_1_jg14585;
dsanSTOCAGO1482_2	AUGUSTUS	exon	17430241	17430433	.	+	.	transcript_id file_1_file_1_jg14585.t1; gene_id file_1_file_1_jg14585;
dsanSTOCAGO1482_2	AUGUSTUS	intron	17430434	17430498	.	+	.	transcript_id file_1_file_1_jg14585.t1; gene_id file_1_file_1_jg14585;
dsanSTOCAGO1482_2	AUGUSTUS	CDS	17430499	17430688	1	+	0	transcript_id file_1_file_1_jg14585.t1; gene_id file_1_file_1_jg14585;
dsanSTOCAGO1482_2	AUGUSTUS	exon	17430499	17430688	.	+	.	transcript_id file_1_file_1_jg14585.t1; gene_id file_1_file_1_jg14585;
dsanSTOCAGO1482_2	AUGUSTUS	intron	17430689	17430757	.	+	.	transcript_id file_1_file_1_jg14585.t1; gene_id file_1_file_1_jg14585;
dsanSTOCAGO1482_2	AUGUSTUS	CDS	17430758	17430969	1	+	2	transcript_id file_1_file_1_jg14585.t1; gene_id file_1_file_1_jg14585;
dsanSTOCAGO1482_2	AUGUSTUS	exon	17430758	17430969	.	+	.	transcript_id file_1_file_1_jg14585.t1; gene_id file_1_file_1_jg14585;
dsanSTOCAGO1482_2	AUGUSTUS	intron	17430970	17431040	.	+	.	transcript_id file_1_file_1_jg14585.t1; gene_id file_1_file_1_jg14585;
dsanSTOCAGO1482_2	AUGUSTUS	CDS	17431041	17431193	1	+	0	transcript_id file_1_file_1_jg14585.t1; gene_id file_1_file_1_jg14585;
dsanSTOCAGO1482_2	AUGUSTUS	exon	17431041	17431193	.	+	.	transcript_id file_1_file_1_jg14585.t1; gene_id file_1_file_1_jg14585;
dsanSTOCAGO1482_2	AUGUSTUS	intron	17431194	17431448	.	+	.	transcript_id file_1_file_1_jg14585.t1; gene_id file_1_file_1_jg14585;
dsanSTOCAGO1482_2	AUGUSTUS	CDS	17431449	17431523	1	+	0	transcript_id file_1_file_1_jg14585.t1; gene_id file_1_file_1_jg14585;
dsanSTOCAGO1482_2	AUGUSTUS	exon	17431449	17431523	.	+	.	transcript_id file_1_file_1_jg14585.t1; gene_id file_1_file_1_jg14585;
dsanSTOCAGO1482_2	AUGUSTUS	intron	17431524	17432373	.	+	.	transcript_id file_1_file_1_jg14585.t1; gene_id file_1_file_1_jg14585;
dsanSTOCAGO1482_2	AUGUSTUS	CDS	17432374	17432436	1	+	0	transcript_id file_1_file_1_jg14585.t1; gene_id file_1_file_1_jg14585;
dsanSTOCAGO1482_2	AUGUSTUS	exon	17432374	17432436	.	+	.	transcript_id file_1_file_1_jg14585.t1; gene_id file_1_file_1_jg14585;
dsanSTOCAGO1482_2	AUGUSTUS	intron	17432437	17433142	.	+	.	transcript_id file_1_file_1_jg14585.t1; gene_id file_1_file_1_jg14585;
dsanSTOCAGO1482_2	AUGUSTUS	CDS	17433143	17433199	1	+	0	transcript_id file_1_file_1_jg14585.t1; gene_id file_1_file_1_jg14585;
dsanSTOCAGO1482_2	AUGUSTUS	exon	17433143	17433199	.	+	.	transcript_id file_1_file_1_jg14585.t1; gene_id file_1_file_1_jg14585;
dsanSTOCAGO1482_2	AUGUSTUS	intron	17433200	17433638	.	+	.	transcript_id file_1_file_1_jg14585.t1; gene_id file_1_file_1_jg14585;
dsanSTOCAGO1482_2	AUGUSTUS	CDS	17433639	17433677	1	+	0	transcript_id file_1_file_1_jg14585.t1; gene_id file_1_file_1_jg14585;
dsanSTOCAGO1482_2	AUGUSTUS	exon	17433639	17433677	.	+	.	transcript_id file_1_file_1_jg14585.t1; gene_id file_1_file_1_jg14585;
dsanSTOCAGO1482_2	AUGUSTUS	intron	17433678	17434261	.	+	.	transcript_id file_1_file_1_jg14585.t1; gene_id file_1_file_1_jg14585;
dsanSTOCAGO1482_2	AUGUSTUS	CDS	17434262	17434411	1	+	0	transcript_id file_1_file_1_jg14585.t1; gene_id file_1_file_1_jg14585;
dsanSTOCAGO1482_2	AUGUSTUS	exon	17434262	17434411	.	+	.	transcript_id file_1_file_1_jg14585.t1; gene_id file_1_file_1_jg14585;
dsanSTOCAGO1482_2	AUGUSTUS	intron	17434412	17434653	.	+	.	transcript_id file_1_file_1_jg14585.t1; gene_id file_1_file_1_jg14585;
dsanSTOCAGO1482_2	AUGUSTUS	CDS	17434654	17434811	1	+	0	transcript_id file_1_file_1_jg14585.t1; gene_id file_1_file_1_jg14585;
dsanSTOCAGO1482_2	AUGUSTUS	exon	17434654	17434811	.	+	.	transcript_id file_1_file_1_jg14585.t1; gene_id file_1_file_1_jg14585;
dsanSTOCAGO1482_2	AUGUSTUS	intron	17434812	17435002	.	+	.	transcript_id file_1_file_1_jg14585.t1; gene_id file_1_file_1_jg14585;
dsanSTOCAGO1482_2	AUGUSTUS	CDS	17435003	17435193	1	+	1	transcript_id file_1_file_1_jg14585.t1; gene_id file_1_file_1_jg14585;
dsanSTOCAGO1482_2	AUGUSTUS	exon	17435003	17435193	.	+	.	transcript_id file_1_file_1_jg14585.t1; gene_id file_1_file_1_jg14585;
dsanSTOCAGO1482_2	AUGUSTUS	intron	17435194	17435395	.	+	.	transcript_id file_1_file_1_jg14585.t1; gene_id file_1_file_1_jg14585;
dsanSTOCAGO1482_2	AUGUSTUS	CDS	17435396	17435541	1	+	2	transcript_id file_1_file_1_jg14585.t1; gene_id file_1_file_1_jg14585;
dsanSTOCAGO1482_2	AUGUSTUS	exon	17435396	17435541	.	+	.	transcript_id file_1_file_1_jg14585.t1; gene_id file_1_file_1_jg14585;
dsanSTOCAGO1482_2	AUGUSTUS	intron	17435542	17436113	.	+	.	transcript_id file_1_file_1_jg14585.t1; gene_id file_1_file_1_jg14585;
dsanSTOCAGO1482_2	AUGUSTUS	CDS	17436114	17436335	1	+	0	transcript_id file_1_file_1_jg14585.t1; gene_id file_1_file_1_jg14585;
dsanSTOCAGO1482_2	AUGUSTUS	exon	17436114	17436335	.	+	.	transcript_id file_1_file_1_jg14585.t1; gene_id file_1_file_1_jg14585;
dsanSTOCAGO1482_2	AUGUSTUS	intron	17436336	17437541	.	+	.	transcript_id file_1_file_1_jg14585.t1; gene_id file_1_file_1_jg14585;
dsanSTOCAGO1482_2	AUGUSTUS	CDS	17437542	17437641	1	+	0	transcript_id file_1_file_1_jg14585.t1; gene_id file_1_file_1_jg14585;
dsanSTOCAGO1482_2	AUGUSTUS	exon	17437542	17437641	.	+	.	transcript_id file_1_file_1_jg14585.t1; gene_id file_1_file_1_jg14585;
dsanSTOCAGO1482_2	AUGUSTUS	intron	17437642	17437726	.	+	.	transcript_id file_1_file_1_jg14585.t1; gene_id file_1_file_1_jg14585;
dsanSTOCAGO1482_2	AUGUSTUS	CDS	17437727	17437848	1	+	2	transcript_id file_1_file_1_jg14585.t1; gene_id file_1_file_1_jg14585;
dsanSTOCAGO1482_2	AUGUSTUS	exon	17437727	17437848	.	+	.	transcript_id file_1_file_1_jg14585.t1; gene_id file_1_file_1_jg14585;
dsanSTOCAGO1482_2	AUGUSTUS	intron	17437849	17437969	.	+	.	transcript_id file_1_file_1_jg14585.t1; gene_id file_1_file_1_jg14585;
dsanSTOCAGO1482_2	AUGUSTUS	CDS	17437970	17438093	1	+	0	transcript_id file_1_file_1_jg14585.t1; gene_id file_1_file_1_jg14585;
dsanSTOCAGO1482_2	AUGUSTUS	exon	17437970	17438093	.	+	.	transcript_id file_1_file_1_jg14585.t1; gene_id file_1_file_1_jg14585;
dsanSTOCAGO1482_2	AUGUSTUS	intron	17438094	17438489	.	+	.	transcript_id file_1_file_1_jg14585.t1; gene_id file_1_file_1_jg14585;
dsanSTOCAGO1482_2	AUGUSTUS	CDS	17438490	17438722	1	+	2	transcript_id file_1_file_1_jg14585.t1; gene_id file_1_file_1_jg14585;
dsanSTOCAGO1482_2	AUGUSTUS	exon	17438490	17438722	.	+	.	transcript_id file_1_file_1_jg14585.t1; gene_id file_1_file_1_jg14585;
dsanSTOCAGO1482_2	AUGUSTUS	intron	17438723	17439000	.	+	.	transcript_id file_1_file_1_jg14585.t1; gene_id file_1_file_1_jg14585;
dsanSTOCAGO1482_2	AUGUSTUS	CDS	17439001	17439291	1	+	0	transcript_id file_1_file_1_jg14585.t1; gene_id file_1_file_1_jg14585;
dsanSTOCAGO1482_2	AUGUSTUS	exon	17439001	17439291	.	+	.	transcript_id file_1_file_1_jg14585.t1; gene_id file_1_file_1_jg14585;
dsanSTOCAGO1482_2	AUGUSTUS	intron	17439292	17439638	.	+	.	transcript_id file_1_file_1_jg14585.t1; gene_id file_1_file_1_jg14585;
dsanSTOCAGO1482_2	AUGUSTUS	CDS	17439639	17440023	1	+	0	transcript_id file_1_file_1_jg14585.t1; gene_id file_1_file_1_jg14585;
dsanSTOCAGO1482_2	AUGUSTUS	exon	17439639	17440023	.	+	.	transcript_id file_1_file_1_jg14585.t1; gene_id file_1_file_1_jg14585;
dsanSTOCAGO1482_2	AUGUSTUS	intron	17440024	17440138	.	+	.	transcript_id file_1_file_1_jg14585.t1; gene_id file_1_file_1_jg14585;
dsanSTOCAGO1482_2	AUGUSTUS	CDS	17440139	17440345	1	+	2	transcript_id file_1_file_1_jg14585.t1; gene_id file_1_file_1_jg14585;
dsanSTOCAGO1482_2	AUGUSTUS	exon	17440139	17440345	.	+	.	transcript_id file_1_file_1_jg14585.t1; gene_id file_1_file_1_jg14585;
dsanSTOCAGO1482_2	AUGUSTUS	intron	17440346	17440621	.	+	.	transcript_id file_1_file_1_jg14585.t1; gene_id file_1_file_1_jg14585;
dsanSTOCAGO1482_2	AUGUSTUS	CDS	17440622	17440759	1	+	2	transcript_id file_1_file_1_jg14585.t1; gene_id file_1_file_1_jg14585;
dsanSTOCAGO1482_2	AUGUSTUS	exon	17440622	17440759	.	+	.	transcript_id file_1_file_1_jg14585.t1; gene_id file_1_file_1_jg14585;
dsanSTOCAGO1482_2	AUGUSTUS	intron	17440760	17441017	.	+	.	transcript_id file_1_file_1_jg14585.t1; gene_id file_1_file_1_jg14585;
dsanSTOCAGO1482_2	AUGUSTUS	CDS	17441018	17441175	1	+	2	transcript_id file_1_file_1_jg14585.t1; gene_id file_1_file_1_jg14585;
dsanSTOCAGO1482_2	AUGUSTUS	exon	17441018	17441175	.	+	.	transcript_id file_1_file_1_jg14585.t1; gene_id file_1_file_1_jg14585;
dsanSTOCAGO1482_2	AUGUSTUS	intron	17441176	17441232	.	+	.	transcript_id file_1_file_1_jg14585.t1; gene_id file_1_file_1_jg14585;
dsanSTOCAGO1482_2	AUGUSTUS	transcript	17419135	17442276	.	+	.	transcript_id file_1_file_1_jg14585.t1; gene_id file_1_file_1_jg14585
dsanSTOCAGO1482_2	AUGUSTUS	CDS	17441233	17442276	1	+	0	transcript_id file_1_file_1_jg14585.t1; gene_id file_1_file_1_jg14585;
dsanSTOCAGO1482_2	AUGUSTUS	exon	17441233	17442276	.	+	.	transcript_id file_1_file_1_jg14585.t1; gene_id file_1_file_1_jg14585;
dsanSTOCAGO1482_2	AUGUSTUS	stop_codon	17442274	17442276	.	+	0	transcript_id file_1_file_1_jg14585.t1; gene_id file_1_file_1_jg14585;
dsanSTOCAGO1482_2	AUGUSTUS	stop_codon	17495026	17495028	.	-	0	transcript_id file_1_file_1_ir51b.t1; gene_id file_1_file_1_ir51b;
dsanSTOCAGO1482_2	AUGUSTUS	CDS	17495026	17496819	0.51	-	0	transcript_id file_1_file_1_ir51b.t1; gene_id file_1_file_1_ir51b;
dsanSTOCAGO1482_2	AUGUSTUS	exon	17495026	17496819	.	-	.	transcript_id file_1_file_1_ir51b.t1; gene_id file_1_file_1_ir51b;
dsanSTOCAGO1482_2	AUGUSTUS	transcript	17495026	17496819	.	-	.	transcript_id file_1_file_1_ir51b.t1; gene_id file_1_file_1_ir51b
dsanSTOCAGO1482_2	AUGUSTUS	start_codon	17496817	17496819	.	-	0	transcript_id file_1_file_1_ir51b.t1; gene_id file_1_file_1_ir51b;
dsanSTOCAGO1482_2	AUGUSTUS	stop_codon	17498472	17498474	.	-	0	transcript_id file_1_file_1_jg14597.t1; gene_id file_1_file_1_jg14597;
dsanSTOCAGO1482_2	AUGUSTUS	CDS	17498472	17498867	0.51	-	0	transcript_id file_1_file_1_jg14597.t1; gene_id file_1_file_1_jg14597;
dsanSTOCAGO1482_2	AUGUSTUS	exon	17498472	17498867	.	-	.	transcript_id file_1_file_1_jg14597.t1; gene_id file_1_file_1_jg14597;
dsanSTOCAGO1482_2	AUGUSTUS	intron	17498868	17498937	.	-	.	transcript_id file_1_file_1_jg14597.t1; gene_id file_1_file_1_jg14597;
dsanSTOCAGO1482_2	AUGUSTUS	CDS	17498938	17499567	0.4	-	0	transcript_id file_1_file_1_jg14597.t1; gene_id file_1_file_1_jg14597;
dsanSTOCAGO1482_2	AUGUSTUS	exon	17498938	17499567	.	-	.	transcript_id file_1_file_1_jg14597.t1; gene_id file_1_file_1_jg14597;
dsanSTOCAGO1482_2	AUGUSTUS	intron	17499568	17499921	.	-	.	transcript_id file_1_file_1_jg14597.t1; gene_id file_1_file_1_jg14597;
dsanSTOCAGO1482_2	AUGUSTUS	transcript	17498472	17500218	.	-	.	transcript_id file_1_file_1_jg14597.t1; gene_id file_1_file_1_jg14597
dsanSTOCAGO1482_2	AUGUSTUS	CDS	17499922	17500218	0.51	-	0	transcript_id file_1_file_1_jg14597.t1; gene_id file_1_file_1_jg14597;
dsanSTOCAGO1482_2	AUGUSTUS	exon	17499922	17500218	.	-	.	transcript_id file_1_file_1_jg14597.t1; gene_id file_1_file_1_jg14597;
dsanSTOCAGO1482_2	AUGUSTUS	start_codon	17500216	17500218	.	-	0	transcript_id file_1_file_1_jg14597.t1; gene_id file_1_file_1_jg14597;
dsanSTOCAGO1482_0	AUGUSTUS	start_codon	12188223	12188225	.	+	0	transcript_id file_1_file_1_jg1468.t1; gene_id file_1_file_1_jg1468;
dsanSTOCAGO1482_0	AUGUSTUS	CDS	12188223	12189386	1	+	0	transcript_id file_1_file_1_jg1468.t1; gene_id file_1_file_1_jg1468;
dsanSTOCAGO1482_0	AUGUSTUS	exon	12188223	12189386	.	+	.	transcript_id file_1_file_1_jg1468.t1; gene_id file_1_file_1_jg1468;
dsanSTOCAGO1482_0	AUGUSTUS	intron	12189387	12189506	.	+	.	transcript_id file_1_file_1_jg1468.t1; gene_id file_1_file_1_jg1468;
dsanSTOCAGO1482_0	AUGUSTUS	transcript	12188223	12189584	.	+	.	transcript_id file_1_file_1_jg1468.t1; gene_id file_1_file_1_jg1468
dsanSTOCAGO1482_0	AUGUSTUS	CDS	12189507	12189584	1	+	0	transcript_id file_1_file_1_jg1468.t1; gene_id file_1_file_1_jg1468;
dsanSTOCAGO1482_0	AUGUSTUS	exon	12189507	12189584	.	+	.	transcript_id file_1_file_1_jg1468.t1; gene_id file_1_file_1_jg1468;
dsanSTOCAGO1482_0	AUGUSTUS	stop_codon	12189582	12189584	.	+	0	transcript_id file_1_file_1_jg1468.t1; gene_id file_1_file_1_jg1468;
dsanSTOCAGO1482_2	AUGUSTUS	start_codon	18304595	18304597	.	+	0	transcript_id file_1_file_1_jg14697.t1; gene_id file_1_file_1_jg14697;
dsanSTOCAGO1482_2	AUGUSTUS	CDS	18304595	18304693	1	+	0	transcript_id file_1_file_1_jg14697.t1; gene_id file_1_file_1_jg14697;
dsanSTOCAGO1482_2	AUGUSTUS	exon	18304595	18304693	.	+	.	transcript_id file_1_file_1_jg14697.t1; gene_id file_1_file_1_jg14697;
dsanSTOCAGO1482_2	AUGUSTUS	intron	18304694	18304746	.	+	.	transcript_id file_1_file_1_jg14697.t1; gene_id file_1_file_1_jg14697;
dsanSTOCAGO1482_2	AUGUSTUS	CDS	18304747	18304866	1	+	0	transcript_id file_1_file_1_jg14697.t1; gene_id file_1_file_1_jg14697;
dsanSTOCAGO1482_2	AUGUSTUS	exon	18304747	18304866	.	+	.	transcript_id file_1_file_1_jg14697.t1; gene_id file_1_file_1_jg14697;
dsanSTOCAGO1482_2	AUGUSTUS	intron	18304867	18304925	.	+	.	transcript_id file_1_file_1_jg14697.t1; gene_id file_1_file_1_jg14697;
dsanSTOCAGO1482_2	AUGUSTUS	CDS	18304926	18305082	1	+	0	transcript_id file_1_file_1_jg14697.t1; gene_id file_1_file_1_jg14697;
dsanSTOCAGO1482_2	AUGUSTUS	exon	18304926	18305082	.	+	.	transcript_id file_1_file_1_jg14697.t1; gene_id file_1_file_1_jg14697;
dsanSTOCAGO1482_2	AUGUSTUS	intron	18305083	18305139	.	+	.	transcript_id file_1_file_1_jg14697.t1; gene_id file_1_file_1_jg14697;
dsanSTOCAGO1482_2	AUGUSTUS	transcript	18304595	18305354	.	+	.	transcript_id file_1_file_1_jg14697.t1; gene_id file_1_file_1_jg14697
dsanSTOCAGO1482_2	AUGUSTUS	CDS	18305140	18305354	1	+	2	transcript_id file_1_file_1_jg14697.t1; gene_id file_1_file_1_jg14697;
dsanSTOCAGO1482_2	AUGUSTUS	exon	18305140	18305354	.	+	.	transcript_id file_1_file_1_jg14697.t1; gene_id file_1_file_1_jg14697;
dsanSTOCAGO1482_2	AUGUSTUS	stop_codon	18305352	18305354	.	+	0	transcript_id file_1_file_1_jg14697.t1; gene_id file_1_file_1_jg14697;
dsanSTOCAGO1482_2	AUGUSTUS	stop_codon	18306179	18306181	.	-	0	transcript_id file_1_file_1_jg14699.t1; gene_id file_1_file_1_jg14699;
dsanSTOCAGO1482_2	AUGUSTUS	CDS	18306179	18306517	1	-	0	transcript_id file_1_file_1_jg14699.t1; gene_id file_1_file_1_jg14699;
dsanSTOCAGO1482_2	AUGUSTUS	exon	18306179	18306517	.	-	.	transcript_id file_1_file_1_jg14699.t1; gene_id file_1_file_1_jg14699;
dsanSTOCAGO1482_2	AUGUSTUS	intron	18306518	18306573	.	-	.	transcript_id file_1_file_1_jg14699.t1; gene_id file_1_file_1_jg14699;
dsanSTOCAGO1482_2	AUGUSTUS	CDS	18306574	18306669	1	-	0	transcript_id file_1_file_1_jg14699.t1; gene_id file_1_file_1_jg14699;
dsanSTOCAGO1482_2	AUGUSTUS	exon	18306574	18306669	.	-	.	transcript_id file_1_file_1_jg14699.t1; gene_id file_1_file_1_jg14699;
dsanSTOCAGO1482_2	AUGUSTUS	intron	18306670	18306722	.	-	.	transcript_id file_1_file_1_jg14699.t1; gene_id file_1_file_1_jg14699;
dsanSTOCAGO1482_2	AUGUSTUS	transcript	18306179	18306809	.	-	.	transcript_id file_1_file_1_jg14699.t1; gene_id file_1_file_1_jg14699
dsanSTOCAGO1482_2	AUGUSTUS	CDS	18306723	18306809	1	-	0	transcript_id file_1_file_1_jg14699.t1; gene_id file_1_file_1_jg14699;
dsanSTOCAGO1482_2	AUGUSTUS	exon	18306723	18306809	.	-	.	transcript_id file_1_file_1_jg14699.t1; gene_id file_1_file_1_jg14699;
dsanSTOCAGO1482_2	AUGUSTUS	start_codon	18306807	18306809	.	-	0	transcript_id file_1_file_1_jg14699.t1; gene_id file_1_file_1_jg14699;
dsanSTOCAGO1482_2	AUGUSTUS	stop_codon	18306957	18306959	.	-	0	transcript_id file_1_file_1_jg14700.t1; gene_id file_1_file_1_jg14700;
dsanSTOCAGO1482_2	AUGUSTUS	CDS	18306957	18307322	1	-	0	transcript_id file_1_file_1_jg14700.t1; gene_id file_1_file_1_jg14700;
dsanSTOCAGO1482_2	AUGUSTUS	exon	18306957	18307322	.	-	.	transcript_id file_1_file_1_jg14700.t1; gene_id file_1_file_1_jg14700;
dsanSTOCAGO1482_2	AUGUSTUS	intron	18307323	18307386	.	-	.	transcript_id file_1_file_1_jg14700.t1; gene_id file_1_file_1_jg14700;
dsanSTOCAGO1482_2	AUGUSTUS	CDS	18307387	18307485	1	-	0	transcript_id file_1_file_1_jg14700.t1; gene_id file_1_file_1_jg14700;
dsanSTOCAGO1482_2	AUGUSTUS	exon	18307387	18307485	.	-	.	transcript_id file_1_file_1_jg14700.t1; gene_id file_1_file_1_jg14700;
dsanSTOCAGO1482_2	AUGUSTUS	intron	18307486	18307545	.	-	.	transcript_id file_1_file_1_jg14700.t1; gene_id file_1_file_1_jg14700;
dsanSTOCAGO1482_2	AUGUSTUS	transcript	18306957	18307647	.	-	.	transcript_id file_1_file_1_jg14700.t1; gene_id file_1_file_1_jg14700
dsanSTOCAGO1482_2	AUGUSTUS	CDS	18307546	18307647	1	-	0	transcript_id file_1_file_1_jg14700.t1; gene_id file_1_file_1_jg14700;
dsanSTOCAGO1482_2	AUGUSTUS	exon	18307546	18307647	.	-	.	transcript_id file_1_file_1_jg14700.t1; gene_id file_1_file_1_jg14700;
dsanSTOCAGO1482_2	AUGUSTUS	start_codon	18307645	18307647	.	-	0	transcript_id file_1_file_1_jg14700.t1; gene_id file_1_file_1_jg14700;
dsanSTOCAGO1482_2	AUGUSTUS	stop_codon	18307933	18307935	.	-	0	transcript_id file_1_file_1_jg14701.t1; gene_id file_1_file_1_jg14701;
dsanSTOCAGO1482_2	AUGUSTUS	CDS	18307933	18308445	1	-	0	transcript_id file_1_file_1_jg14701.t1; gene_id file_1_file_1_jg14701;
dsanSTOCAGO1482_2	AUGUSTUS	exon	18307933	18308445	.	-	.	transcript_id file_1_file_1_jg14701.t1; gene_id file_1_file_1_jg14701;
dsanSTOCAGO1482_2	AUGUSTUS	intron	18308446	18308501	.	-	.	transcript_id file_1_file_1_jg14701.t1; gene_id file_1_file_1_jg14701;
dsanSTOCAGO1482_2	AUGUSTUS	transcript	18307933	18308702	.	-	.	transcript_id file_1_file_1_jg14701.t1; gene_id file_1_file_1_jg14701
dsanSTOCAGO1482_2	AUGUSTUS	CDS	18308502	18308702	1	-	0	transcript_id file_1_file_1_jg14701.t1; gene_id file_1_file_1_jg14701;
dsanSTOCAGO1482_2	AUGUSTUS	exon	18308502	18308702	.	-	.	transcript_id file_1_file_1_jg14701.t1; gene_id file_1_file_1_jg14701;
dsanSTOCAGO1482_2	AUGUSTUS	start_codon	18308700	18308702	.	-	0	transcript_id file_1_file_1_jg14701.t1; gene_id file_1_file_1_jg14701;
dsanSTOCAGO1482_2	AUGUSTUS	start_codon	18309294	18309296	.	+	0	transcript_id file_1_file_1_jg14702.t1; gene_id file_1_file_1_jg14702;
dsanSTOCAGO1482_2	AUGUSTUS	CDS	18309294	18309584	0.92	+	0	transcript_id file_1_file_1_jg14702.t1; gene_id file_1_file_1_jg14702;
dsanSTOCAGO1482_2	AUGUSTUS	exon	18309294	18309584	.	+	.	transcript_id file_1_file_1_jg14702.t1; gene_id file_1_file_1_jg14702;
dsanSTOCAGO1482_2	AUGUSTUS	transcript	18309294	18309584	.	+	.	transcript_id file_1_file_1_jg14702.t1; gene_id file_1_file_1_jg14702
dsanSTOCAGO1482_2	AUGUSTUS	stop_codon	18309582	18309584	.	+	0	transcript_id file_1_file_1_jg14702.t1; gene_id file_1_file_1_jg14702;
dsanSTOCAGO1482_2	AUGUSTUS	stop_codon	18754728	18754730	.	-	0	transcript_id file_1_file_1_jg14766.t1; gene_id file_1_file_1_jg14766;
dsanSTOCAGO1482_2	AUGUSTUS	CDS	18754728	18754907	1	-	0	transcript_id file_1_file_1_jg14766.t1; gene_id file_1_file_1_jg14766;
dsanSTOCAGO1482_2	AUGUSTUS	exon	18754728	18754907	.	-	.	transcript_id file_1_file_1_jg14766.t1; gene_id file_1_file_1_jg14766;
dsanSTOCAGO1482_2	AUGUSTUS	intron	18754908	18754968	.	-	.	transcript_id file_1_file_1_jg14766.t1; gene_id file_1_file_1_jg14766;
dsanSTOCAGO1482_2	AUGUSTUS	CDS	18754969	18755145	1	-	0	transcript_id file_1_file_1_jg14766.t1; gene_id file_1_file_1_jg14766;
dsanSTOCAGO1482_2	AUGUSTUS	exon	18754969	18755145	.	-	.	transcript_id file_1_file_1_jg14766.t1; gene_id file_1_file_1_jg14766;
dsanSTOCAGO1482_2	AUGUSTUS	intron	18755146	18755204	.	-	.	transcript_id file_1_file_1_jg14766.t1; gene_id file_1_file_1_jg14766;
dsanSTOCAGO1482_2	AUGUSTUS	transcript	18754728	18755444	.	-	.	transcript_id file_1_file_1_jg14766.t1; gene_id file_1_file_1_jg14766
dsanSTOCAGO1482_2	AUGUSTUS	CDS	18755205	18755444	1	-	0	transcript_id file_1_file_1_jg14766.t1; gene_id file_1_file_1_jg14766;
dsanSTOCAGO1482_2	AUGUSTUS	exon	18755205	18755444	.	-	.	transcript_id file_1_file_1_jg14766.t1; gene_id file_1_file_1_jg14766;
dsanSTOCAGO1482_2	AUGUSTUS	start_codon	18755442	18755444	.	-	0	transcript_id file_1_file_1_jg14766.t1; gene_id file_1_file_1_jg14766;
dsanSTOCAGO1482_2	AUGUSTUS	start_codon	18783886	18783888	.	+	0	transcript_id file_1_file_1_jg14783.t1; gene_id file_1_file_1_jg14783;
dsanSTOCAGO1482_2	AUGUSTUS	CDS	18783886	18784827	1	+	0	transcript_id file_1_file_1_jg14783.t1; gene_id file_1_file_1_jg14783;
dsanSTOCAGO1482_2	AUGUSTUS	exon	18783886	18784827	.	+	.	transcript_id file_1_file_1_jg14783.t1; gene_id file_1_file_1_jg14783;
dsanSTOCAGO1482_2	AUGUSTUS	intron	18784828	18784890	.	+	.	transcript_id file_1_file_1_jg14783.t1; gene_id file_1_file_1_jg14783;
dsanSTOCAGO1482_2	AUGUSTUS	CDS	18784891	18785052	1	+	0	transcript_id file_1_file_1_jg14783.t1; gene_id file_1_file_1_jg14783;
dsanSTOCAGO1482_2	AUGUSTUS	exon	18784891	18785052	.	+	.	transcript_id file_1_file_1_jg14783.t1; gene_id file_1_file_1_jg14783;
dsanSTOCAGO1482_2	AUGUSTUS	intron	18785053	18785113	.	+	.	transcript_id file_1_file_1_jg14783.t1; gene_id file_1_file_1_jg14783;
dsanSTOCAGO1482_2	AUGUSTUS	transcript	18783886	18785254	.	+	.	transcript_id file_1_file_1_jg14783.t1; gene_id file_1_file_1_jg14783
dsanSTOCAGO1482_2	AUGUSTUS	CDS	18785114	18785254	1	+	0	transcript_id file_1_file_1_jg14783.t1; gene_id file_1_file_1_jg14783;
dsanSTOCAGO1482_2	AUGUSTUS	exon	18785114	18785254	.	+	.	transcript_id file_1_file_1_jg14783.t1; gene_id file_1_file_1_jg14783;
dsanSTOCAGO1482_2	AUGUSTUS	stop_codon	18785252	18785254	.	+	0	transcript_id file_1_file_1_jg14783.t1; gene_id file_1_file_1_jg14783;
dsanSTOCAGO1482_2	AUGUSTUS	stop_codon	19128160	19128162	.	-	0	transcript_id file_1_file_1_jg14820.t1; gene_id file_1_file_1_jg14820;
dsanSTOCAGO1482_2	AUGUSTUS	CDS	19128160	19128783	0.57	-	0	transcript_id file_1_file_1_jg14820.t1; gene_id file_1_file_1_jg14820;
dsanSTOCAGO1482_2	AUGUSTUS	exon	19128160	19128783	.	-	.	transcript_id file_1_file_1_jg14820.t1; gene_id file_1_file_1_jg14820;
dsanSTOCAGO1482_2	AUGUSTUS	transcript	19128160	19128783	.	-	.	transcript_id file_1_file_1_jg14820.t1; gene_id file_1_file_1_jg14820
dsanSTOCAGO1482_2	AUGUSTUS	start_codon	19128781	19128783	.	-	0	transcript_id file_1_file_1_jg14820.t1; gene_id file_1_file_1_jg14820;
dsanSTOCAGO1482_2	AUGUSTUS	stop_codon	19130161	19130163	.	-	0	transcript_id file_1_file_1_jg14821.t1; gene_id file_1_file_1_jg14821;
dsanSTOCAGO1482_2	AUGUSTUS	CDS	19130161	19131624	0.99	-	0	transcript_id file_1_file_1_jg14821.t1; gene_id file_1_file_1_jg14821;
dsanSTOCAGO1482_2	AUGUSTUS	exon	19130161	19131624	.	-	.	transcript_id file_1_file_1_jg14821.t1; gene_id file_1_file_1_jg14821;
dsanSTOCAGO1482_2	AUGUSTUS	intron	19131625	19131906	.	-	.	transcript_id file_1_file_1_jg14821.t1; gene_id file_1_file_1_jg14821;
dsanSTOCAGO1482_2	AUGUSTUS	transcript	19130161	19131966	.	-	.	transcript_id file_1_file_1_jg14821.t1; gene_id file_1_file_1_jg14821
dsanSTOCAGO1482_2	AUGUSTUS	CDS	19131907	19131966	1	-	0	transcript_id file_1_file_1_jg14821.t1; gene_id file_1_file_1_jg14821;
dsanSTOCAGO1482_2	AUGUSTUS	exon	19131907	19131966	.	-	.	transcript_id file_1_file_1_jg14821.t1; gene_id file_1_file_1_jg14821;
dsanSTOCAGO1482_2	AUGUSTUS	start_codon	19131964	19131966	.	-	0	transcript_id file_1_file_1_jg14821.t1; gene_id file_1_file_1_jg14821;
dsanSTOCAGO1482_2	AUGUSTUS	stop_codon	19220219	19220221	.	-	0	transcript_id file_1_file_1_jg14826.t1; gene_id file_1_file_1_jg14826;
dsanSTOCAGO1482_2	AUGUSTUS	CDS	19220219	19221184	1	-	0	transcript_id file_1_file_1_jg14826.t1; gene_id file_1_file_1_jg14826;
dsanSTOCAGO1482_2	AUGUSTUS	exon	19220219	19221184	.	-	.	transcript_id file_1_file_1_jg14826.t1; gene_id file_1_file_1_jg14826;
dsanSTOCAGO1482_2	AUGUSTUS	intron	19221185	19221859	.	-	.	transcript_id file_1_file_1_jg14826.t1; gene_id file_1_file_1_jg14826;
dsanSTOCAGO1482_2	AUGUSTUS	transcript	19220219	19221904	.	-	.	transcript_id file_1_file_1_jg14826.t1; gene_id file_1_file_1_jg14826
dsanSTOCAGO1482_2	AUGUSTUS	CDS	19221860	19221904	0.94	-	0	transcript_id file_1_file_1_jg14826.t1; gene_id file_1_file_1_jg14826;
dsanSTOCAGO1482_2	AUGUSTUS	exon	19221860	19221904	.	-	.	transcript_id file_1_file_1_jg14826.t1; gene_id file_1_file_1_jg14826;
dsanSTOCAGO1482_2	AUGUSTUS	start_codon	19221902	19221904	.	-	0	transcript_id file_1_file_1_jg14826.t1; gene_id file_1_file_1_jg14826;
dsanSTOCAGO1482_2	AUGUSTUS	start_codon	20501450	20501452	.	+	0	transcript_id file_1_file_1_jg15013.t1; gene_id file_1_file_1_jg15013;
dsanSTOCAGO1482_2	AUGUSTUS	CDS	20501450	20501616	0.69	+	0	transcript_id file_1_file_1_jg15013.t1; gene_id file_1_file_1_jg15013;
dsanSTOCAGO1482_2	AUGUSTUS	exon	20501450	20501616	.	+	.	transcript_id file_1_file_1_jg15013.t1; gene_id file_1_file_1_jg15013;
dsanSTOCAGO1482_2	AUGUSTUS	intron	20501617	20501964	.	+	.	transcript_id file_1_file_1_jg15013.t1; gene_id file_1_file_1_jg15013;
dsanSTOCAGO1482_2	AUGUSTUS	transcript	20501450	20502394	.	+	.	transcript_id file_1_file_1_jg15013.t1; gene_id file_1_file_1_jg15013
dsanSTOCAGO1482_2	AUGUSTUS	CDS	20501965	20502394	0.36	+	1	transcript_id file_1_file_1_jg15013.t1; gene_id file_1_file_1_jg15013;
dsanSTOCAGO1482_2	AUGUSTUS	exon	20501965	20502394	.	+	.	transcript_id file_1_file_1_jg15013.t1; gene_id file_1_file_1_jg15013;
dsanSTOCAGO1482_2	AUGUSTUS	stop_codon	20502392	20502394	.	+	0	transcript_id file_1_file_1_jg15013.t1; gene_id file_1_file_1_jg15013;
dsanSTOCAGO1482_2	AUGUSTUS	start_codon	20502873	20502875	.	+	0	transcript_id file_1_file_1_jg15014.t1; gene_id file_1_file_1_jg15014;
dsanSTOCAGO1482_2	AUGUSTUS	CDS	20502873	20503814	0.83	+	0	transcript_id file_1_file_1_jg15014.t1; gene_id file_1_file_1_jg15014;
dsanSTOCAGO1482_2	AUGUSTUS	exon	20502873	20503814	.	+	.	transcript_id file_1_file_1_jg15014.t1; gene_id file_1_file_1_jg15014;
dsanSTOCAGO1482_2	AUGUSTUS	intron	20503815	20503866	.	+	.	transcript_id file_1_file_1_jg15014.t1; gene_id file_1_file_1_jg15014;
dsanSTOCAGO1482_2	AUGUSTUS	transcript	20502873	20504037	.	+	.	transcript_id file_1_file_1_jg15014.t1; gene_id file_1_file_1_jg15014
dsanSTOCAGO1482_2	AUGUSTUS	CDS	20503867	20504037	1	+	0	transcript_id file_1_file_1_jg15014.t1; gene_id file_1_file_1_jg15014;
dsanSTOCAGO1482_2	AUGUSTUS	exon	20503867	20504037	.	+	.	transcript_id file_1_file_1_jg15014.t1; gene_id file_1_file_1_jg15014;
dsanSTOCAGO1482_2	AUGUSTUS	stop_codon	20504035	20504037	.	+	0	transcript_id file_1_file_1_jg15014.t1; gene_id file_1_file_1_jg15014;
dsanSTOCAGO1482_2	AUGUSTUS	start_codon	20504292	20504294	.	+	0	transcript_id file_1_file_1_jg15015.t1; gene_id file_1_file_1_jg15015;
dsanSTOCAGO1482_2	AUGUSTUS	CDS	20504292	20505236	0.89	+	0	transcript_id file_1_file_1_jg15015.t1; gene_id file_1_file_1_jg15015;
dsanSTOCAGO1482_2	AUGUSTUS	exon	20504292	20505236	.	+	.	transcript_id file_1_file_1_jg15015.t1; gene_id file_1_file_1_jg15015;
dsanSTOCAGO1482_2	AUGUSTUS	intron	20505237	20505294	.	+	.	transcript_id file_1_file_1_jg15015.t1; gene_id file_1_file_1_jg15015;
dsanSTOCAGO1482_2	AUGUSTUS	transcript	20504292	20505450	.	+	.	transcript_id file_1_file_1_jg15015.t1; gene_id file_1_file_1_jg15015
dsanSTOCAGO1482_2	AUGUSTUS	CDS	20505295	20505450	1	+	0	transcript_id file_1_file_1_jg15015.t1; gene_id file_1_file_1_jg15015;
dsanSTOCAGO1482_2	AUGUSTUS	exon	20505295	20505450	.	+	.	transcript_id file_1_file_1_jg15015.t1; gene_id file_1_file_1_jg15015;
dsanSTOCAGO1482_2	AUGUSTUS	stop_codon	20505448	20505450	.	+	0	transcript_id file_1_file_1_jg15015.t1; gene_id file_1_file_1_jg15015;
dsanSTOCAGO1482_2	AUGUSTUS	stop_codon	20524702	20524704	.	-	0	transcript_id file_1_file_1_jg15020.t1; gene_id file_1_file_1_jg15020;
dsanSTOCAGO1482_2	AUGUSTUS	CDS	20524702	20524860	1	-	0	transcript_id file_1_file_1_jg15020.t1; gene_id file_1_file_1_jg15020;
dsanSTOCAGO1482_2	AUGUSTUS	exon	20524702	20524860	.	-	.	transcript_id file_1_file_1_jg15020.t1; gene_id file_1_file_1_jg15020;
dsanSTOCAGO1482_2	AUGUSTUS	intron	20524861	20524919	.	-	.	transcript_id file_1_file_1_jg15020.t1; gene_id file_1_file_1_jg15020;
dsanSTOCAGO1482_2	AUGUSTUS	transcript	20524702	20525954	.	-	.	transcript_id file_1_file_1_jg15020.t1; gene_id file_1_file_1_jg15020
dsanSTOCAGO1482_2	AUGUSTUS	CDS	20524920	20525954	1	-	0	transcript_id file_1_file_1_jg15020.t1; gene_id file_1_file_1_jg15020;
dsanSTOCAGO1482_2	AUGUSTUS	exon	20524920	20525954	.	-	.	transcript_id file_1_file_1_jg15020.t1; gene_id file_1_file_1_jg15020;
dsanSTOCAGO1482_2	AUGUSTUS	start_codon	20525952	20525954	.	-	0	transcript_id file_1_file_1_jg15020.t1; gene_id file_1_file_1_jg15020;
dsanSTOCAGO1482_2	AUGUSTUS	stop_codon	20526159	20526161	.	-	0	transcript_id file_1_file_1_jg15021.t1; gene_id file_1_file_1_jg15021;
dsanSTOCAGO1482_2	AUGUSTUS	CDS	20526159	20526323	1	-	0	transcript_id file_1_file_1_jg15021.t1; gene_id file_1_file_1_jg15021;
dsanSTOCAGO1482_2	AUGUSTUS	exon	20526159	20526323	.	-	.	transcript_id file_1_file_1_jg15021.t1; gene_id file_1_file_1_jg15021;
dsanSTOCAGO1482_2	AUGUSTUS	intron	20526324	20526385	.	-	.	transcript_id file_1_file_1_jg15021.t1; gene_id file_1_file_1_jg15021;
dsanSTOCAGO1482_2	AUGUSTUS	transcript	20526159	20527405	.	-	.	transcript_id file_1_file_1_jg15021.t1; gene_id file_1_file_1_jg15021
dsanSTOCAGO1482_2	AUGUSTUS	CDS	20526386	20527405	1	-	0	transcript_id file_1_file_1_jg15021.t1; gene_id file_1_file_1_jg15021;
dsanSTOCAGO1482_2	AUGUSTUS	exon	20526386	20527405	.	-	.	transcript_id file_1_file_1_jg15021.t1; gene_id file_1_file_1_jg15021;
dsanSTOCAGO1482_2	AUGUSTUS	start_codon	20527403	20527405	.	-	0	transcript_id file_1_file_1_jg15021.t1; gene_id file_1_file_1_jg15021;
dsanSTOCAGO1482_2	AUGUSTUS	stop_codon	20864001	20864003	.	-	0	transcript_id file_1_file_1_jg15077.t1; gene_id file_1_file_1_jg15077;
dsanSTOCAGO1482_2	AUGUSTUS	CDS	20864001	20864415	1	-	1	transcript_id file_1_file_1_jg15077.t1; gene_id file_1_file_1_jg15077;
dsanSTOCAGO1482_2	AUGUSTUS	exon	20864001	20864415	.	-	.	transcript_id file_1_file_1_jg15077.t1; gene_id file_1_file_1_jg15077;
dsanSTOCAGO1482_2	AUGUSTUS	intron	20864416	20864468	.	-	.	transcript_id file_1_file_1_jg15077.t1; gene_id file_1_file_1_jg15077;
dsanSTOCAGO1482_2	AUGUSTUS	transcript	20864001	20865193	.	-	.	transcript_id file_1_file_1_jg15077.t1; gene_id file_1_file_1_jg15077
dsanSTOCAGO1482_2	AUGUSTUS	CDS	20864469	20865193	1	-	0	transcript_id file_1_file_1_jg15077.t1; gene_id file_1_file_1_jg15077;
dsanSTOCAGO1482_2	AUGUSTUS	exon	20864469	20865193	.	-	.	transcript_id file_1_file_1_jg15077.t1; gene_id file_1_file_1_jg15077;
dsanSTOCAGO1482_2	AUGUSTUS	start_codon	20865191	20865193	.	-	0	transcript_id file_1_file_1_jg15077.t1; gene_id file_1_file_1_jg15077;
dsanSTOCAGO1482_2	AUGUSTUS	stop_codon	20895084	20895086	.	-	0	transcript_id "file_1_file_1_jg15082.t1"; gene_id "file_1_file_1_jg15082";
dsanSTOCAGO1482_2	AUGUSTUS	CDS	20895084	20895152	1	-	0	transcript_id "file_1_file_1_jg15082.t1"; gene_id "file_1_file_1_jg15082";
dsanSTOCAGO1482_2	AUGUSTUS	exon	20895084	20895152	.	-	.	transcript_id "file_1_file_1_jg15082.t1"; gene_id "file_1_file_1_jg15082";
dsanSTOCAGO1482_2	AUGUSTUS	intron	20895153	20895218	.	-	.	transcript_id "file_1_file_1_jg15082.t1"; gene_id "file_1_file_1_jg15082";
dsanSTOCAGO1482_2	AUGUSTUS	CDS	20895219	20895576	1	-	1	transcript_id "file_1_file_1_jg15082.t1"; gene_id "file_1_file_1_jg15082";
dsanSTOCAGO1482_2	AUGUSTUS	exon	20895219	20895576	.	-	.	transcript_id "file_1_file_1_jg15082.t1"; gene_id "file_1_file_1_jg15082";
dsanSTOCAGO1482_2	AUGUSTUS	intron	20895577	20895636	.	-	.	transcript_id "file_1_file_1_jg15082.t1"; gene_id "file_1_file_1_jg15082";
dsanSTOCAGO1482_2	AUGUSTUS	transcript	20895084	20896406	.	-	.	transcript_id "file_1_file_1_jg15082.t1"; gene_id "file_1_file_1_jg15082"
dsanSTOCAGO1482_2	AUGUSTUS	CDS	20895637	20896406	1	-	0	transcript_id "file_1_file_1_jg15082.t1"; gene_id "file_1_file_1_jg15082";
dsanSTOCAGO1482_2	AUGUSTUS	exon	20895637	20896406	.	-	.	transcript_id "file_1_file_1_jg15082.t1"; gene_id "file_1_file_1_jg15082";
dsanSTOCAGO1482_2	AUGUSTUS	start_codon	20896404	20896406	.	-	0	transcript_id "file_1_file_1_jg15082.t1"; gene_id "file_1_file_1_jg15082";
dsanSTOCAGO1482_2	AUGUSTUS	stop_codon	20896994	20896996	.	-	0	transcript_id file_1_file_1_jg15083.t1; gene_id file_1_file_1_jg15083;
dsanSTOCAGO1482_2	AUGUSTUS	CDS	20896994	20897453	1	-	1	transcript_id file_1_file_1_jg15083.t1; gene_id file_1_file_1_jg15083;
dsanSTOCAGO1482_2	AUGUSTUS	exon	20896994	20897453	.	-	.	transcript_id file_1_file_1_jg15083.t1; gene_id file_1_file_1_jg15083;
dsanSTOCAGO1482_2	AUGUSTUS	intron	20897454	20897502	.	-	.	transcript_id file_1_file_1_jg15083.t1; gene_id file_1_file_1_jg15083;
dsanSTOCAGO1482_2	AUGUSTUS	transcript	20896994	20898278	.	-	.	transcript_id file_1_file_1_jg15083.t1; gene_id file_1_file_1_jg15083
dsanSTOCAGO1482_2	AUGUSTUS	CDS	20897503	20898278	1	-	0	transcript_id file_1_file_1_jg15083.t1; gene_id file_1_file_1_jg15083;
dsanSTOCAGO1482_2	AUGUSTUS	exon	20897503	20898278	.	-	.	transcript_id file_1_file_1_jg15083.t1; gene_id file_1_file_1_jg15083;
dsanSTOCAGO1482_2	AUGUSTUS	start_codon	20898276	20898278	.	-	0	transcript_id file_1_file_1_jg15083.t1; gene_id file_1_file_1_jg15083;
dsanSTOCAGO1482_2	AUGUSTUS	stop_codon	20956954	20956956	.	-	0	transcript_id file_1_file_1_jg15093.t1; gene_id file_1_file_1_jg15093;
dsanSTOCAGO1482_2	AUGUSTUS	CDS	20956954	20957213	1	-	2	transcript_id file_1_file_1_jg15093.t1; gene_id file_1_file_1_jg15093;
dsanSTOCAGO1482_2	AUGUSTUS	exon	20956954	20957213	.	-	.	transcript_id file_1_file_1_jg15093.t1; gene_id file_1_file_1_jg15093;
dsanSTOCAGO1482_2	AUGUSTUS	intron	20957214	20957286	.	-	.	transcript_id file_1_file_1_jg15093.t1; gene_id file_1_file_1_jg15093;
dsanSTOCAGO1482_2	AUGUSTUS	CDS	20957287	20957641	1	-	0	transcript_id file_1_file_1_jg15093.t1; gene_id file_1_file_1_jg15093;
dsanSTOCAGO1482_2	AUGUSTUS	exon	20957287	20957641	.	-	.	transcript_id file_1_file_1_jg15093.t1; gene_id file_1_file_1_jg15093;
dsanSTOCAGO1482_2	AUGUSTUS	intron	20957642	20957922	.	-	.	transcript_id file_1_file_1_jg15093.t1; gene_id file_1_file_1_jg15093;
dsanSTOCAGO1482_2	AUGUSTUS	CDS	20957923	20958001	1	-	1	transcript_id file_1_file_1_jg15093.t1; gene_id file_1_file_1_jg15093;
dsanSTOCAGO1482_2	AUGUSTUS	exon	20957923	20958001	.	-	.	transcript_id file_1_file_1_jg15093.t1; gene_id file_1_file_1_jg15093;
dsanSTOCAGO1482_2	AUGUSTUS	intron	20958002	20958080	.	-	.	transcript_id file_1_file_1_jg15093.t1; gene_id file_1_file_1_jg15093;
dsanSTOCAGO1482_2	AUGUSTUS	CDS	20958081	20958184	1	-	0	transcript_id file_1_file_1_jg15093.t1; gene_id file_1_file_1_jg15093;
dsanSTOCAGO1482_2	AUGUSTUS	exon	20958081	20958184	.	-	.	transcript_id file_1_file_1_jg15093.t1; gene_id file_1_file_1_jg15093;
dsanSTOCAGO1482_2	AUGUSTUS	intron	20958185	20958249	.	-	.	transcript_id file_1_file_1_jg15093.t1; gene_id file_1_file_1_jg15093;
dsanSTOCAGO1482_2	AUGUSTUS	CDS	20958250	20958346	1	-	1	transcript_id file_1_file_1_jg15093.t1; gene_id file_1_file_1_jg15093;
dsanSTOCAGO1482_2	AUGUSTUS	exon	20958250	20958346	.	-	.	transcript_id file_1_file_1_jg15093.t1; gene_id file_1_file_1_jg15093;
dsanSTOCAGO1482_2	AUGUSTUS	intron	20958347	20958402	.	-	.	transcript_id file_1_file_1_jg15093.t1; gene_id file_1_file_1_jg15093;
dsanSTOCAGO1482_2	AUGUSTUS	transcript	20956954	20959094	.	-	.	transcript_id file_1_file_1_jg15093.t1; gene_id file_1_file_1_jg15093
dsanSTOCAGO1482_2	AUGUSTUS	CDS	20958403	20959094	1	-	0	transcript_id file_1_file_1_jg15093.t1; gene_id file_1_file_1_jg15093;
dsanSTOCAGO1482_2	AUGUSTUS	exon	20958403	20959094	.	-	.	transcript_id file_1_file_1_jg15093.t1; gene_id file_1_file_1_jg15093;
dsanSTOCAGO1482_2	AUGUSTUS	start_codon	20959092	20959094	.	-	0	transcript_id file_1_file_1_jg15093.t1; gene_id file_1_file_1_jg15093;
dsanSTOCAGO1482_2	AUGUSTUS	stop_codon	20959220	20959222	.	-	0	transcript_id file_1_file_1_jg15094.t1; gene_id file_1_file_1_jg15094;
dsanSTOCAGO1482_2	AUGUSTUS	CDS	20959220	20959327	1	-	0	transcript_id file_1_file_1_jg15094.t1; gene_id file_1_file_1_jg15094;
dsanSTOCAGO1482_2	AUGUSTUS	exon	20959220	20959327	.	-	.	transcript_id file_1_file_1_jg15094.t1; gene_id file_1_file_1_jg15094;
dsanSTOCAGO1482_2	AUGUSTUS	intron	20959328	20959382	.	-	.	transcript_id file_1_file_1_jg15094.t1; gene_id file_1_file_1_jg15094;
dsanSTOCAGO1482_2	AUGUSTUS	CDS	20959383	20959538	1	-	0	transcript_id file_1_file_1_jg15094.t1; gene_id file_1_file_1_jg15094;
dsanSTOCAGO1482_2	AUGUSTUS	exon	20959383	20959538	.	-	.	transcript_id file_1_file_1_jg15094.t1; gene_id file_1_file_1_jg15094;
dsanSTOCAGO1482_2	AUGUSTUS	intron	20959539	20959592	.	-	.	transcript_id file_1_file_1_jg15094.t1; gene_id file_1_file_1_jg15094;
dsanSTOCAGO1482_2	AUGUSTUS	transcript	20959220	20960528	.	-	.	transcript_id file_1_file_1_jg15094.t1; gene_id file_1_file_1_jg15094
dsanSTOCAGO1482_2	AUGUSTUS	CDS	20959593	20960528	1	-	0	transcript_id file_1_file_1_jg15094.t1; gene_id file_1_file_1_jg15094;
dsanSTOCAGO1482_2	AUGUSTUS	exon	20959593	20960528	.	-	.	transcript_id file_1_file_1_jg15094.t1; gene_id file_1_file_1_jg15094;
dsanSTOCAGO1482_2	AUGUSTUS	start_codon	20960526	20960528	.	-	0	transcript_id file_1_file_1_jg15094.t1; gene_id file_1_file_1_jg15094;
dsanSTOCAGO1482_2	AUGUSTUS	start_codon	20960659	20960661	.	+	0	transcript_id file_1_file_1_jg15095.t1; gene_id file_1_file_1_jg15095;
dsanSTOCAGO1482_2	AUGUSTUS	CDS	20960659	20960720	1	+	0	transcript_id file_1_file_1_jg15095.t1; gene_id file_1_file_1_jg15095;
dsanSTOCAGO1482_2	AUGUSTUS	exon	20960659	20960720	.	+	.	transcript_id file_1_file_1_jg15095.t1; gene_id file_1_file_1_jg15095;
dsanSTOCAGO1482_2	AUGUSTUS	intron	20960721	20960771	.	+	.	transcript_id file_1_file_1_jg15095.t1; gene_id file_1_file_1_jg15095;
dsanSTOCAGO1482_2	AUGUSTUS	CDS	20960772	20961681	0.41	+	1	transcript_id file_1_file_1_jg15095.t1; gene_id file_1_file_1_jg15095;
dsanSTOCAGO1482_2	AUGUSTUS	exon	20960772	20961681	.	+	.	transcript_id file_1_file_1_jg15095.t1; gene_id file_1_file_1_jg15095;
dsanSTOCAGO1482_2	AUGUSTUS	intron	20961682	20961732	.	+	.	transcript_id file_1_file_1_jg15095.t1; gene_id file_1_file_1_jg15095;
dsanSTOCAGO1482_2	AUGUSTUS	CDS	20961733	20961885	1	+	0	transcript_id file_1_file_1_jg15095.t1; gene_id file_1_file_1_jg15095;
dsanSTOCAGO1482_2	AUGUSTUS	exon	20961733	20961885	.	+	.	transcript_id file_1_file_1_jg15095.t1; gene_id file_1_file_1_jg15095;
dsanSTOCAGO1482_2	AUGUSTUS	intron	20961886	20961935	.	+	.	transcript_id file_1_file_1_jg15095.t1; gene_id file_1_file_1_jg15095;
dsanSTOCAGO1482_2	AUGUSTUS	transcript	20960659	20962043	.	+	.	transcript_id file_1_file_1_jg15095.t1; gene_id file_1_file_1_jg15095
dsanSTOCAGO1482_2	AUGUSTUS	CDS	20961936	20962043	1	+	0	transcript_id file_1_file_1_jg15095.t1; gene_id file_1_file_1_jg15095;
dsanSTOCAGO1482_2	AUGUSTUS	exon	20961936	20962043	.	+	.	transcript_id file_1_file_1_jg15095.t1; gene_id file_1_file_1_jg15095;
dsanSTOCAGO1482_2	AUGUSTUS	stop_codon	20962041	20962043	.	+	0	transcript_id file_1_file_1_jg15095.t1; gene_id file_1_file_1_jg15095;
dsanSTOCAGO1482_2	AUGUSTUS	start_codon	21446615	21446617	.	+	0	transcript_id file_1_file_1_jg15210.t1; gene_id file_1_file_1_jg15210;
dsanSTOCAGO1482_2	AUGUSTUS	CDS	21446615	21446995	1	+	0	transcript_id file_1_file_1_jg15210.t1; gene_id file_1_file_1_jg15210;
dsanSTOCAGO1482_2	AUGUSTUS	exon	21446615	21446995	.	+	.	transcript_id file_1_file_1_jg15210.t1; gene_id file_1_file_1_jg15210;
dsanSTOCAGO1482_2	AUGUSTUS	transcript	21446615	21446995	.	+	.	transcript_id file_1_file_1_jg15210.t1; gene_id file_1_file_1_jg15210
dsanSTOCAGO1482_2	AUGUSTUS	stop_codon	21446993	21446995	.	+	0	transcript_id file_1_file_1_jg15210.t1; gene_id file_1_file_1_jg15210;
dsanSTOCAGO1482_2	AUGUSTUS	stop_codon	21472556	21472558	.	-	0	transcript_id file_1_file_1_jg15220.t3; gene_id file_1_file_1_jg15220;
dsanSTOCAGO1482_2	AUGUSTUS	CDS	21472556	21472662	1	-	2	transcript_id file_1_file_1_jg15220.t3; gene_id file_1_file_1_jg15220;
dsanSTOCAGO1482_2	AUGUSTUS	exon	21472556	21472662	.	-	.	transcript_id file_1_file_1_jg15220.t3; gene_id file_1_file_1_jg15220;
dsanSTOCAGO1482_2	AUGUSTUS	intron	21472663	21472718	.	-	.	transcript_id file_1_file_1_jg15220.t3; gene_id file_1_file_1_jg15220;
dsanSTOCAGO1482_2	AUGUSTUS	CDS	21472719	21472840	1	-	1	transcript_id file_1_file_1_jg15220.t3; gene_id file_1_file_1_jg15220;
dsanSTOCAGO1482_2	AUGUSTUS	exon	21472719	21472840	.	-	.	transcript_id file_1_file_1_jg15220.t3; gene_id file_1_file_1_jg15220;
dsanSTOCAGO1482_2	AUGUSTUS	intron	21472841	21472897	.	-	.	transcript_id file_1_file_1_jg15220.t3; gene_id file_1_file_1_jg15220;
dsanSTOCAGO1482_2	AUGUSTUS	CDS	21472898	21472985	1	-	2	transcript_id file_1_file_1_jg15220.t3; gene_id file_1_file_1_jg15220;
dsanSTOCAGO1482_2	AUGUSTUS	exon	21472898	21472985	.	-	.	transcript_id file_1_file_1_jg15220.t3; gene_id file_1_file_1_jg15220;
dsanSTOCAGO1482_2	AUGUSTUS	intron	21472986	21473042	.	-	.	transcript_id file_1_file_1_jg15220.t3; gene_id file_1_file_1_jg15220;
dsanSTOCAGO1482_2	AUGUSTUS	CDS	21473043	21473090	1	-	2	transcript_id file_1_file_1_jg15220.t3; gene_id file_1_file_1_jg15220;
dsanSTOCAGO1482_2	AUGUSTUS	exon	21473043	21473090	.	-	.	transcript_id file_1_file_1_jg15220.t3; gene_id file_1_file_1_jg15220;
dsanSTOCAGO1482_2	AUGUSTUS	intron	21473091	21473141	.	-	.	transcript_id file_1_file_1_jg15220.t3; gene_id file_1_file_1_jg15220;
dsanSTOCAGO1482_2	AUGUSTUS	CDS	21473142	21473224	1	-	1	transcript_id file_1_file_1_jg15220.t3; gene_id file_1_file_1_jg15220;
dsanSTOCAGO1482_2	AUGUSTUS	exon	21473142	21473224	.	-	.	transcript_id file_1_file_1_jg15220.t3; gene_id file_1_file_1_jg15220;
dsanSTOCAGO1482_2	AUGUSTUS	intron	21473225	21473280	.	-	.	transcript_id file_1_file_1_jg15220.t3; gene_id file_1_file_1_jg15220;
dsanSTOCAGO1482_2	AUGUSTUS	CDS	21473281	21473328	0.58	-	1	transcript_id file_1_file_1_jg15220.t3; gene_id file_1_file_1_jg15220;
dsanSTOCAGO1482_2	AUGUSTUS	exon	21473281	21473328	.	-	.	transcript_id file_1_file_1_jg15220.t3; gene_id file_1_file_1_jg15220;
dsanSTOCAGO1482_2	AUGUSTUS	intron	21473329	21473396	.	-	.	transcript_id file_1_file_1_jg15220.t3; gene_id file_1_file_1_jg15220;
dsanSTOCAGO1482_2	AUGUSTUS	CDS	21473397	21473468	0.54	-	1	transcript_id file_1_file_1_jg15220.t3; gene_id file_1_file_1_jg15220;
dsanSTOCAGO1482_2	AUGUSTUS	exon	21473397	21473468	.	-	.	transcript_id file_1_file_1_jg15220.t3; gene_id file_1_file_1_jg15220;
dsanSTOCAGO1482_2	AUGUSTUS	intron	21473469	21473538	.	-	.	transcript_id file_1_file_1_jg15220.t3; gene_id file_1_file_1_jg15220;
dsanSTOCAGO1482_2	AUGUSTUS	CDS	21473539	21473628	1	-	1	transcript_id file_1_file_1_jg15220.t3; gene_id file_1_file_1_jg15220;
dsanSTOCAGO1482_2	AUGUSTUS	exon	21473539	21473628	.	-	.	transcript_id file_1_file_1_jg15220.t3; gene_id file_1_file_1_jg15220;
dsanSTOCAGO1482_2	AUGUSTUS	intron	21473629	21473677	.	-	.	transcript_id file_1_file_1_jg15220.t3; gene_id file_1_file_1_jg15220;
dsanSTOCAGO1482_2	AUGUSTUS	CDS	21473678	21473814	1	-	0	transcript_id file_1_file_1_jg15220.t3; gene_id file_1_file_1_jg15220;
dsanSTOCAGO1482_2	AUGUSTUS	exon	21473678	21473814	.	-	.	transcript_id file_1_file_1_jg15220.t3; gene_id file_1_file_1_jg15220;
dsanSTOCAGO1482_2	AUGUSTUS	intron	21473815	21473873	.	-	.	transcript_id file_1_file_1_jg15220.t3; gene_id file_1_file_1_jg15220;
dsanSTOCAGO1482_2	AUGUSTUS	CDS	21473874	21473935	0.48	-	2	transcript_id file_1_file_1_jg15220.t3; gene_id file_1_file_1_jg15220;
dsanSTOCAGO1482_2	AUGUSTUS	exon	21473874	21473935	.	-	.	transcript_id file_1_file_1_jg15220.t3; gene_id file_1_file_1_jg15220;
dsanSTOCAGO1482_2	AUGUSTUS	intron	21473936	21474067	.	-	.	transcript_id file_1_file_1_jg15220.t3; gene_id file_1_file_1_jg15220;
dsanSTOCAGO1482_2	AUGUSTUS	CDS	21474068	21474219	0.45	-	1	transcript_id file_1_file_1_jg15220.t3; gene_id file_1_file_1_jg15220;
dsanSTOCAGO1482_2	AUGUSTUS	exon	21474068	21474219	.	-	.	transcript_id file_1_file_1_jg15220.t3; gene_id file_1_file_1_jg15220;
dsanSTOCAGO1482_2	AUGUSTUS	intron	21474220	21474279	.	-	.	transcript_id file_1_file_1_jg15220.t3; gene_id file_1_file_1_jg15220;
dsanSTOCAGO1482_2	AUGUSTUS	transcript	21472556	21474440	.	-	.	transcript_id file_1_file_1_jg15220.t3; gene_id file_1_file_1_jg15220
dsanSTOCAGO1482_2	AUGUSTUS	CDS	21474280	21474440	0.99	-	0	transcript_id file_1_file_1_jg15220.t3; gene_id file_1_file_1_jg15220;
dsanSTOCAGO1482_2	AUGUSTUS	exon	21474280	21474440	.	-	.	transcript_id file_1_file_1_jg15220.t3; gene_id file_1_file_1_jg15220;
dsanSTOCAGO1482_2	AUGUSTUS	start_codon	21474438	21474440	.	-	0	transcript_id file_1_file_1_jg15220.t3; gene_id file_1_file_1_jg15220;
dsanSTOCAGO1482_2	AUGUSTUS	stop_codon	21472970	21472972	.	-	0	transcript_id file_1_file_1_jg15220.t2; gene_id file_1_file_1_jg15220;
dsanSTOCAGO1482_2	AUGUSTUS	CDS	21472970	21472980	1	-	2	transcript_id file_1_file_1_jg15220.t2; gene_id file_1_file_1_jg15220;
dsanSTOCAGO1482_2	AUGUSTUS	exon	21472970	21472980	.	-	.	transcript_id file_1_file_1_jg15220.t2; gene_id file_1_file_1_jg15220;
dsanSTOCAGO1482_2	AUGUSTUS	intron	21472981	21473042	.	-	.	transcript_id file_1_file_1_jg15220.t2; gene_id file_1_file_1_jg15220;
dsanSTOCAGO1482_2	AUGUSTUS	CDS	21473043	21473090	1	-	2	transcript_id file_1_file_1_jg15220.t2; gene_id file_1_file_1_jg15220;
dsanSTOCAGO1482_2	AUGUSTUS	exon	21473043	21473090	.	-	.	transcript_id file_1_file_1_jg15220.t2; gene_id file_1_file_1_jg15220;
dsanSTOCAGO1482_2	AUGUSTUS	intron	21473091	21473141	.	-	.	transcript_id file_1_file_1_jg15220.t2; gene_id file_1_file_1_jg15220;
dsanSTOCAGO1482_2	AUGUSTUS	CDS	21473142	21473224	1	-	1	transcript_id file_1_file_1_jg15220.t2; gene_id file_1_file_1_jg15220;
dsanSTOCAGO1482_2	AUGUSTUS	exon	21473142	21473224	.	-	.	transcript_id file_1_file_1_jg15220.t2; gene_id file_1_file_1_jg15220;
dsanSTOCAGO1482_2	AUGUSTUS	intron	21473225	21473280	.	-	.	transcript_id file_1_file_1_jg15220.t2; gene_id file_1_file_1_jg15220;
dsanSTOCAGO1482_2	AUGUSTUS	CDS	21473281	21473468	1	-	0	transcript_id file_1_file_1_jg15220.t2; gene_id file_1_file_1_jg15220;
dsanSTOCAGO1482_2	AUGUSTUS	exon	21473281	21473468	.	-	.	transcript_id file_1_file_1_jg15220.t2; gene_id file_1_file_1_jg15220;
dsanSTOCAGO1482_2	AUGUSTUS	intron	21473469	21473531	.	-	.	transcript_id file_1_file_1_jg15220.t2; gene_id file_1_file_1_jg15220;
dsanSTOCAGO1482_2	AUGUSTUS	CDS	21473532	21473628	1	-	1	transcript_id file_1_file_1_jg15220.t2; gene_id file_1_file_1_jg15220;
dsanSTOCAGO1482_2	AUGUSTUS	exon	21473532	21473628	.	-	.	transcript_id file_1_file_1_jg15220.t2; gene_id file_1_file_1_jg15220;
dsanSTOCAGO1482_2	AUGUSTUS	intron	21473629	21473677	.	-	.	transcript_id file_1_file_1_jg15220.t2; gene_id file_1_file_1_jg15220;
dsanSTOCAGO1482_2	AUGUSTUS	CDS	21473678	21473814	1	-	0	transcript_id file_1_file_1_jg15220.t2; gene_id file_1_file_1_jg15220;
dsanSTOCAGO1482_2	AUGUSTUS	exon	21473678	21473814	.	-	.	transcript_id file_1_file_1_jg15220.t2; gene_id file_1_file_1_jg15220;
dsanSTOCAGO1482_2	AUGUSTUS	intron	21473815	21473873	.	-	.	transcript_id file_1_file_1_jg15220.t2; gene_id file_1_file_1_jg15220;
dsanSTOCAGO1482_2	AUGUSTUS	CDS	21473874	21473935	0.44	-	2	transcript_id file_1_file_1_jg15220.t2; gene_id file_1_file_1_jg15220;
dsanSTOCAGO1482_2	AUGUSTUS	exon	21473874	21473935	.	-	.	transcript_id file_1_file_1_jg15220.t2; gene_id file_1_file_1_jg15220;
dsanSTOCAGO1482_2	AUGUSTUS	intron	21473936	21474067	.	-	.	transcript_id file_1_file_1_jg15220.t2; gene_id file_1_file_1_jg15220;
dsanSTOCAGO1482_2	AUGUSTUS	CDS	21474068	21474219	0.41	-	1	transcript_id file_1_file_1_jg15220.t2; gene_id file_1_file_1_jg15220;
dsanSTOCAGO1482_2	AUGUSTUS	exon	21474068	21474219	.	-	.	transcript_id file_1_file_1_jg15220.t2; gene_id file_1_file_1_jg15220;
dsanSTOCAGO1482_2	AUGUSTUS	intron	21474220	21474279	.	-	.	transcript_id file_1_file_1_jg15220.t2; gene_id file_1_file_1_jg15220;
dsanSTOCAGO1482_2	AUGUSTUS	transcript	21472970	21474440	.	-	.	transcript_id file_1_file_1_jg15220.t2; gene_id file_1_file_1_jg15220
dsanSTOCAGO1482_2	AUGUSTUS	CDS	21474280	21474440	0.99	-	0	transcript_id file_1_file_1_jg15220.t2; gene_id file_1_file_1_jg15220;
dsanSTOCAGO1482_2	AUGUSTUS	exon	21474280	21474440	.	-	.	transcript_id file_1_file_1_jg15220.t2; gene_id file_1_file_1_jg15220;
dsanSTOCAGO1482_2	AUGUSTUS	start_codon	21474438	21474440	.	-	0	transcript_id file_1_file_1_jg15220.t2; gene_id file_1_file_1_jg15220;
dsanSTOCAGO1482_2	AUGUSTUS	stop_codon	21472556	21472558	.	-	0	transcript_id file_1_file_1_jg15220.t1; gene_id file_1_file_1_jg15220;
dsanSTOCAGO1482_2	AUGUSTUS	CDS	21472556	21472662	1	-	2	transcript_id file_1_file_1_jg15220.t1; gene_id file_1_file_1_jg15220;
dsanSTOCAGO1482_2	AUGUSTUS	exon	21472556	21472662	.	-	.	transcript_id file_1_file_1_jg15220.t1; gene_id file_1_file_1_jg15220;
dsanSTOCAGO1482_2	AUGUSTUS	intron	21472663	21472718	.	-	.	transcript_id file_1_file_1_jg15220.t1; gene_id file_1_file_1_jg15220;
dsanSTOCAGO1482_2	AUGUSTUS	CDS	21472719	21472840	1	-	1	transcript_id file_1_file_1_jg15220.t1; gene_id file_1_file_1_jg15220;
dsanSTOCAGO1482_2	AUGUSTUS	exon	21472719	21472840	.	-	.	transcript_id file_1_file_1_jg15220.t1; gene_id file_1_file_1_jg15220;
dsanSTOCAGO1482_2	AUGUSTUS	intron	21472841	21472897	.	-	.	transcript_id file_1_file_1_jg15220.t1; gene_id file_1_file_1_jg15220;
dsanSTOCAGO1482_2	AUGUSTUS	CDS	21472898	21472985	1	-	2	transcript_id file_1_file_1_jg15220.t1; gene_id file_1_file_1_jg15220;
dsanSTOCAGO1482_2	AUGUSTUS	exon	21472898	21472985	.	-	.	transcript_id file_1_file_1_jg15220.t1; gene_id file_1_file_1_jg15220;
dsanSTOCAGO1482_2	AUGUSTUS	intron	21472986	21473042	.	-	.	transcript_id file_1_file_1_jg15220.t1; gene_id file_1_file_1_jg15220;
dsanSTOCAGO1482_2	AUGUSTUS	CDS	21473043	21473090	1	-	2	transcript_id file_1_file_1_jg15220.t1; gene_id file_1_file_1_jg15220;
dsanSTOCAGO1482_2	AUGUSTUS	exon	21473043	21473090	.	-	.	transcript_id file_1_file_1_jg15220.t1; gene_id file_1_file_1_jg15220;
dsanSTOCAGO1482_2	AUGUSTUS	intron	21473091	21473141	.	-	.	transcript_id file_1_file_1_jg15220.t1; gene_id file_1_file_1_jg15220;
dsanSTOCAGO1482_2	AUGUSTUS	CDS	21473142	21473224	1	-	1	transcript_id file_1_file_1_jg15220.t1; gene_id file_1_file_1_jg15220;
dsanSTOCAGO1482_2	AUGUSTUS	exon	21473142	21473224	.	-	.	transcript_id file_1_file_1_jg15220.t1; gene_id file_1_file_1_jg15220;
dsanSTOCAGO1482_2	AUGUSTUS	intron	21473225	21473280	.	-	.	transcript_id file_1_file_1_jg15220.t1; gene_id file_1_file_1_jg15220;
dsanSTOCAGO1482_2	AUGUSTUS	CDS	21473281	21473468	1	-	0	transcript_id file_1_file_1_jg15220.t1; gene_id file_1_file_1_jg15220;
dsanSTOCAGO1482_2	AUGUSTUS	exon	21473281	21473468	.	-	.	transcript_id file_1_file_1_jg15220.t1; gene_id file_1_file_1_jg15220;
dsanSTOCAGO1482_2	AUGUSTUS	intron	21473469	21473531	.	-	.	transcript_id file_1_file_1_jg15220.t1; gene_id file_1_file_1_jg15220;
dsanSTOCAGO1482_2	AUGUSTUS	CDS	21473532	21473628	1	-	1	transcript_id file_1_file_1_jg15220.t1; gene_id file_1_file_1_jg15220;
dsanSTOCAGO1482_2	AUGUSTUS	exon	21473532	21473628	.	-	.	transcript_id file_1_file_1_jg15220.t1; gene_id file_1_file_1_jg15220;
dsanSTOCAGO1482_2	AUGUSTUS	intron	21473629	21473677	.	-	.	transcript_id file_1_file_1_jg15220.t1; gene_id file_1_file_1_jg15220;
dsanSTOCAGO1482_2	AUGUSTUS	CDS	21473678	21473814	1	-	0	transcript_id file_1_file_1_jg15220.t1; gene_id file_1_file_1_jg15220;
dsanSTOCAGO1482_2	AUGUSTUS	exon	21473678	21473814	.	-	.	transcript_id file_1_file_1_jg15220.t1; gene_id file_1_file_1_jg15220;
dsanSTOCAGO1482_2	AUGUSTUS	intron	21473815	21473873	.	-	.	transcript_id file_1_file_1_jg15220.t1; gene_id file_1_file_1_jg15220;
dsanSTOCAGO1482_2	AUGUSTUS	CDS	21473874	21473935	0.54	-	2	transcript_id file_1_file_1_jg15220.t1; gene_id file_1_file_1_jg15220;
dsanSTOCAGO1482_2	AUGUSTUS	exon	21473874	21473935	.	-	.	transcript_id file_1_file_1_jg15220.t1; gene_id file_1_file_1_jg15220;
dsanSTOCAGO1482_2	AUGUSTUS	intron	21473936	21474067	.	-	.	transcript_id file_1_file_1_jg15220.t1; gene_id file_1_file_1_jg15220;
dsanSTOCAGO1482_2	AUGUSTUS	CDS	21474068	21474219	0.5	-	1	transcript_id file_1_file_1_jg15220.t1; gene_id file_1_file_1_jg15220;
dsanSTOCAGO1482_2	AUGUSTUS	exon	21474068	21474219	.	-	.	transcript_id file_1_file_1_jg15220.t1; gene_id file_1_file_1_jg15220;
dsanSTOCAGO1482_2	AUGUSTUS	intron	21474220	21474279	.	-	.	transcript_id file_1_file_1_jg15220.t1; gene_id file_1_file_1_jg15220;
dsanSTOCAGO1482_2	AUGUSTUS	transcript	21472556	21474440	.	-	.	transcript_id file_1_file_1_jg15220.t1; gene_id file_1_file_1_jg15220
dsanSTOCAGO1482_2	AUGUSTUS	CDS	21474280	21474440	0.99	-	0	transcript_id file_1_file_1_jg15220.t1; gene_id file_1_file_1_jg15220;
dsanSTOCAGO1482_2	AUGUSTUS	exon	21474280	21474440	.	-	.	transcript_id file_1_file_1_jg15220.t1; gene_id file_1_file_1_jg15220;
dsanSTOCAGO1482_2	AUGUSTUS	start_codon	21474438	21474440	.	-	0	transcript_id file_1_file_1_jg15220.t1; gene_id file_1_file_1_jg15220;
dsanSTOCAGO1482_0	AUGUSTUS	stop_codon	12466967	12466969	.	-	0	transcript_id file_1_file_1_jg1525.t1; gene_id file_1_file_1_jg1525;
dsanSTOCAGO1482_0	AUGUSTUS	CDS	12466967	12467632	1	-	0	transcript_id file_1_file_1_jg1525.t1; gene_id file_1_file_1_jg1525;
dsanSTOCAGO1482_0	AUGUSTUS	exon	12466967	12467632	.	-	.	transcript_id file_1_file_1_jg1525.t1; gene_id file_1_file_1_jg1525;
dsanSTOCAGO1482_0	AUGUSTUS	intron	12467633	12467770	.	-	.	transcript_id file_1_file_1_jg1525.t1; gene_id file_1_file_1_jg1525;
dsanSTOCAGO1482_0	AUGUSTUS	CDS	12467771	12467959	1	-	0	transcript_id file_1_file_1_jg1525.t1; gene_id file_1_file_1_jg1525;
dsanSTOCAGO1482_0	AUGUSTUS	exon	12467771	12467959	.	-	.	transcript_id file_1_file_1_jg1525.t1; gene_id file_1_file_1_jg1525;
dsanSTOCAGO1482_0	AUGUSTUS	intron	12467960	12468014	.	-	.	transcript_id file_1_file_1_jg1525.t1; gene_id file_1_file_1_jg1525;
dsanSTOCAGO1482_0	AUGUSTUS	CDS	12468015	12468534	1	-	1	transcript_id file_1_file_1_jg1525.t1; gene_id file_1_file_1_jg1525;
dsanSTOCAGO1482_0	AUGUSTUS	exon	12468015	12468534	.	-	.	transcript_id file_1_file_1_jg1525.t1; gene_id file_1_file_1_jg1525;
dsanSTOCAGO1482_0	AUGUSTUS	intron	12468535	12468600	.	-	.	transcript_id file_1_file_1_jg1525.t1; gene_id file_1_file_1_jg1525;
dsanSTOCAGO1482_0	AUGUSTUS	transcript	12466967	12468926	.	-	.	transcript_id file_1_file_1_jg1525.t1; gene_id file_1_file_1_jg1525
dsanSTOCAGO1482_0	AUGUSTUS	CDS	12468601	12468926	1	-	0	transcript_id file_1_file_1_jg1525.t1; gene_id file_1_file_1_jg1525;
dsanSTOCAGO1482_0	AUGUSTUS	exon	12468601	12468926	.	-	.	transcript_id file_1_file_1_jg1525.t1; gene_id file_1_file_1_jg1525;
dsanSTOCAGO1482_0	AUGUSTUS	start_codon	12468924	12468926	.	-	0	transcript_id file_1_file_1_jg1525.t1; gene_id file_1_file_1_jg1525;
dsanSTOCAGO1482_2	AUGUSTUS	stop_codon	21656006	21656008	.	-	0	transcript_id file_1_file_1_jg15259.t1; gene_id file_1_file_1_jg15259;
dsanSTOCAGO1482_2	AUGUSTUS	CDS	21656006	21657238	1	-	0	transcript_id file_1_file_1_jg15259.t1; gene_id file_1_file_1_jg15259;
dsanSTOCAGO1482_2	AUGUSTUS	exon	21656006	21657238	.	-	.	transcript_id file_1_file_1_jg15259.t1; gene_id file_1_file_1_jg15259;
dsanSTOCAGO1482_2	AUGUSTUS	intron	21657239	21657302	.	-	.	transcript_id file_1_file_1_jg15259.t1; gene_id file_1_file_1_jg15259;
dsanSTOCAGO1482_2	AUGUSTUS	transcript	21656006	21658220	.	-	.	transcript_id file_1_file_1_jg15259.t1; gene_id file_1_file_1_jg15259
dsanSTOCAGO1482_2	AUGUSTUS	CDS	21657303	21658220	1	-	0	transcript_id file_1_file_1_jg15259.t1; gene_id file_1_file_1_jg15259;
dsanSTOCAGO1482_2	AUGUSTUS	exon	21657303	21658220	.	-	.	transcript_id file_1_file_1_jg15259.t1; gene_id file_1_file_1_jg15259;
dsanSTOCAGO1482_2	AUGUSTUS	start_codon	21658218	21658220	.	-	0	transcript_id file_1_file_1_jg15259.t1; gene_id file_1_file_1_jg15259;
dsanSTOCAGO1482_2	AUGUSTUS	stop_codon	21656006	21656008	.	-	0	transcript_id file_1_file_1_jg15259.t1; gene_id file_1_file_1_jg15259;
dsanSTOCAGO1482_2	AUGUSTUS	CDS	21656006	21657238	1	-	0	transcript_id file_1_file_1_jg15259.t1; gene_id file_1_file_1_jg15259;
dsanSTOCAGO1482_2	AUGUSTUS	exon	21656006	21657238	.	-	.	transcript_id file_1_file_1_jg15259.t1; gene_id file_1_file_1_jg15259;
dsanSTOCAGO1482_2	AUGUSTUS	intron	21657239	21657302	.	-	.	transcript_id file_1_file_1_jg15259.t1; gene_id file_1_file_1_jg15259;
dsanSTOCAGO1482_2	AUGUSTUS	transcript	21656006	21658220	.	-	.	transcript_id file_1_file_1_jg15259.t1; gene_id file_1_file_1_jg15259
dsanSTOCAGO1482_2	AUGUSTUS	CDS	21657303	21658220	1	-	0	transcript_id file_1_file_1_jg15259.t1; gene_id file_1_file_1_jg15259;
dsanSTOCAGO1482_2	AUGUSTUS	exon	21657303	21658220	.	-	.	transcript_id file_1_file_1_jg15259.t1; gene_id file_1_file_1_jg15259;
dsanSTOCAGO1482_2	AUGUSTUS	start_codon	21658218	21658220	.	-	0	transcript_id file_1_file_1_jg15259.t1; gene_id file_1_file_1_jg15259;
dsanSTOCAGO1482_0	AUGUSTUS	start_codon	12469635	12469637	.	+	0	transcript_id file_1_file_1_jg1526.t1; gene_id file_1_file_1_jg1526;
dsanSTOCAGO1482_0	AUGUSTUS	CDS	12469635	12469993	1	+	0	transcript_id file_1_file_1_jg1526.t1; gene_id file_1_file_1_jg1526;
dsanSTOCAGO1482_0	AUGUSTUS	exon	12469635	12469993	.	+	.	transcript_id file_1_file_1_jg1526.t1; gene_id file_1_file_1_jg1526;
dsanSTOCAGO1482_0	AUGUSTUS	intron	12469994	12470050	.	+	.	transcript_id file_1_file_1_jg1526.t1; gene_id file_1_file_1_jg1526;
dsanSTOCAGO1482_0	AUGUSTUS	CDS	12470051	12470573	1	+	1	transcript_id file_1_file_1_jg1526.t1; gene_id file_1_file_1_jg1526;
dsanSTOCAGO1482_0	AUGUSTUS	exon	12470051	12470573	.	+	.	transcript_id file_1_file_1_jg1526.t1; gene_id file_1_file_1_jg1526;
dsanSTOCAGO1482_0	AUGUSTUS	intron	12470574	12470636	.	+	.	transcript_id file_1_file_1_jg1526.t1; gene_id file_1_file_1_jg1526;
dsanSTOCAGO1482_0	AUGUSTUS	transcript	12469635	12471629	.	+	.	transcript_id file_1_file_1_jg1526.t1; gene_id file_1_file_1_jg1526
dsanSTOCAGO1482_0	AUGUSTUS	CDS	12470637	12471629	1	+	0	transcript_id file_1_file_1_jg1526.t1; gene_id file_1_file_1_jg1526;
dsanSTOCAGO1482_0	AUGUSTUS	exon	12470637	12471629	.	+	.	transcript_id file_1_file_1_jg1526.t1; gene_id file_1_file_1_jg1526;
dsanSTOCAGO1482_0	AUGUSTUS	stop_codon	12471627	12471629	.	+	0	transcript_id file_1_file_1_jg1526.t1; gene_id file_1_file_1_jg1526;
dsanSTOCAGO1482_0	AUGUSTUS	start_codon	12471924	12471926	.	+	0	transcript_id file_1_file_1_jg1527.t1; gene_id file_1_file_1_jg1527;
dsanSTOCAGO1482_0	AUGUSTUS	CDS	12471924	12472736	1	+	0	transcript_id file_1_file_1_jg1527.t1; gene_id file_1_file_1_jg1527;
dsanSTOCAGO1482_0	AUGUSTUS	exon	12471924	12472736	.	+	.	transcript_id file_1_file_1_jg1527.t1; gene_id file_1_file_1_jg1527;
dsanSTOCAGO1482_0	AUGUSTUS	intron	12472737	12472804	.	+	.	transcript_id file_1_file_1_jg1527.t1; gene_id file_1_file_1_jg1527;
dsanSTOCAGO1482_0	AUGUSTUS	transcript	12471924	12473551	.	+	.	transcript_id file_1_file_1_jg1527.t1; gene_id file_1_file_1_jg1527
dsanSTOCAGO1482_0	AUGUSTUS	CDS	12472805	12473551	1	+	0	transcript_id file_1_file_1_jg1527.t1; gene_id file_1_file_1_jg1527;
dsanSTOCAGO1482_0	AUGUSTUS	exon	12472805	12473551	.	+	.	transcript_id file_1_file_1_jg1527.t1; gene_id file_1_file_1_jg1527;
dsanSTOCAGO1482_0	AUGUSTUS	stop_codon	12473549	12473551	.	+	0	transcript_id file_1_file_1_jg1527.t1; gene_id file_1_file_1_jg1527;
dsanSTOCAGO1482_0	AUGUSTUS	start_codon	12475209	12475211	.	+	0	transcript_id file_1_file_1_jg1529.t1; gene_id file_1_file_1_jg1529;
dsanSTOCAGO1482_0	AUGUSTUS	CDS	12475209	12475555	1	+	0	transcript_id file_1_file_1_jg1529.t1; gene_id file_1_file_1_jg1529;
dsanSTOCAGO1482_0	AUGUSTUS	exon	12475209	12475555	.	+	.	transcript_id file_1_file_1_jg1529.t1; gene_id file_1_file_1_jg1529;
dsanSTOCAGO1482_0	AUGUSTUS	intron	12475556	12475617	.	+	.	transcript_id file_1_file_1_jg1529.t1; gene_id file_1_file_1_jg1529;
dsanSTOCAGO1482_0	AUGUSTUS	transcript	12475209	12477058	.	+	.	transcript_id file_1_file_1_jg1529.t1; gene_id file_1_file_1_jg1529
dsanSTOCAGO1482_0	AUGUSTUS	CDS	12475618	12477058	1	+	1	transcript_id file_1_file_1_jg1529.t1; gene_id file_1_file_1_jg1529;
dsanSTOCAGO1482_0	AUGUSTUS	exon	12475618	12477058	.	+	.	transcript_id file_1_file_1_jg1529.t1; gene_id file_1_file_1_jg1529;
dsanSTOCAGO1482_0	AUGUSTUS	stop_codon	12477056	12477058	.	+	0	transcript_id file_1_file_1_jg1529.t1; gene_id file_1_file_1_jg1529;
dsanSTOCAGO1482_0	AUGUSTUS	stop_codon	12477136	12477138	.	-	0	transcript_id file_1_file_1_jg1530.t1; gene_id file_1_file_1_jg1530;
dsanSTOCAGO1482_0	AUGUSTUS	CDS	12477136	12478158	1	-	0	transcript_id file_1_file_1_jg1530.t1; gene_id file_1_file_1_jg1530;
dsanSTOCAGO1482_0	AUGUSTUS	exon	12477136	12478158	.	-	.	transcript_id file_1_file_1_jg1530.t1; gene_id file_1_file_1_jg1530;
dsanSTOCAGO1482_0	AUGUSTUS	intron	12478159	12478239	.	-	.	transcript_id file_1_file_1_jg1530.t1; gene_id file_1_file_1_jg1530;
dsanSTOCAGO1482_0	AUGUSTUS	transcript	12477136	12479097	.	-	.	transcript_id file_1_file_1_jg1530.t1; gene_id file_1_file_1_jg1530
dsanSTOCAGO1482_0	AUGUSTUS	CDS	12478240	12479097	1	-	0	transcript_id file_1_file_1_jg1530.t1; gene_id file_1_file_1_jg1530;
dsanSTOCAGO1482_0	AUGUSTUS	exon	12478240	12479097	.	-	.	transcript_id file_1_file_1_jg1530.t1; gene_id file_1_file_1_jg1530;
dsanSTOCAGO1482_0	AUGUSTUS	start_codon	12479095	12479097	.	-	0	transcript_id file_1_file_1_jg1530.t1; gene_id file_1_file_1_jg1530;
dsanSTOCAGO1482_2	AUGUSTUS	stop_codon	21936206	21936208	.	-	0	transcript_id file_1_file_1_jg15307.t1; gene_id file_1_file_1_jg15307;
dsanSTOCAGO1482_2	AUGUSTUS	CDS	21936206	21937927	0.94	-	0	transcript_id file_1_file_1_jg15307.t1; gene_id file_1_file_1_jg15307;
dsanSTOCAGO1482_2	AUGUSTUS	exon	21936206	21937927	.	-	.	transcript_id file_1_file_1_jg15307.t1; gene_id file_1_file_1_jg15307;
dsanSTOCAGO1482_2	AUGUSTUS	transcript	21936206	21937927	.	-	.	transcript_id file_1_file_1_jg15307.t1; gene_id file_1_file_1_jg15307
dsanSTOCAGO1482_2	AUGUSTUS	start_codon	21937925	21937927	.	-	0	transcript_id file_1_file_1_jg15307.t1; gene_id file_1_file_1_jg15307;
dsanSTOCAGO1482_2	AUGUSTUS	start_codon	21922163	21922165	.	+	0	transcript_id file_1_file_1_jg15302.t1; gene_id file_1_file_1_jg15302;
dsanSTOCAGO1482_2	AUGUSTUS	CDS	21922163	21923902	1	+	0	transcript_id file_1_file_1_jg15302.t1; gene_id file_1_file_1_jg15302;
dsanSTOCAGO1482_2	AUGUSTUS	exon	21922163	21923902	.	+	.	transcript_id file_1_file_1_jg15302.t1; gene_id file_1_file_1_jg15302;
dsanSTOCAGO1482_2	AUGUSTUS	transcript	21922163	21923902	.	+	.	transcript_id file_1_file_1_jg15302.t1; gene_id file_1_file_1_jg15302
dsanSTOCAGO1482_2	AUGUSTUS	stop_codon	21923900	21923902	.	+	0	transcript_id file_1_file_1_jg15302.t1; gene_id file_1_file_1_jg15302;
dsanSTOCAGO1482_2	AUGUSTUS	start_codon	21927579	21927581	.	+	0	transcript_id file_1_file_1_jg15304.t2; gene_id file_1_file_1_jg15304;
dsanSTOCAGO1482_2	AUGUSTUS	CDS	21927579	21927896	0.93	+	0	transcript_id file_1_file_1_jg15304.t2; gene_id file_1_file_1_jg15304;
dsanSTOCAGO1482_2	AUGUSTUS	exon	21927579	21927896	.	+	.	transcript_id file_1_file_1_jg15304.t2; gene_id file_1_file_1_jg15304;
dsanSTOCAGO1482_2	AUGUSTUS	transcript	21927579	21927896	.	+	.	transcript_id file_1_file_1_jg15304.t2; gene_id file_1_file_1_jg15304
dsanSTOCAGO1482_2	AUGUSTUS	stop_codon	21927894	21927896	.	+	0	transcript_id file_1_file_1_jg15304.t2; gene_id file_1_file_1_jg15304;
dsanSTOCAGO1482_2	AUGUSTUS	start_codon	21926175	21926177	.	+	0	transcript_id file_1_file_1_jg15304.t1; gene_id file_1_file_1_jg15304;
dsanSTOCAGO1482_2	AUGUSTUS	CDS	21926175	21927896	1	+	0	transcript_id file_1_file_1_jg15304.t1; gene_id file_1_file_1_jg15304;
dsanSTOCAGO1482_2	AUGUSTUS	exon	21926175	21927896	.	+	.	transcript_id file_1_file_1_jg15304.t1; gene_id file_1_file_1_jg15304;
dsanSTOCAGO1482_2	AUGUSTUS	transcript	21926175	21927896	.	+	.	transcript_id file_1_file_1_jg15304.t1; gene_id file_1_file_1_jg15304
dsanSTOCAGO1482_2	AUGUSTUS	stop_codon	21927894	21927896	.	+	0	transcript_id file_1_file_1_jg15304.t1; gene_id file_1_file_1_jg15304;
dsanSTOCAGO1482_2	AUGUSTUS	start_codon	21924160	21924162	.	+	0	transcript_id file_1_file_1_jg15303.t1; gene_id file_1_file_1_jg15303;
dsanSTOCAGO1482_2	AUGUSTUS	CDS	21924160	21925887	1	+	0	transcript_id file_1_file_1_jg15303.t1; gene_id file_1_file_1_jg15303;
dsanSTOCAGO1482_2	AUGUSTUS	exon	21924160	21925887	.	+	.	transcript_id file_1_file_1_jg15303.t1; gene_id file_1_file_1_jg15303;
dsanSTOCAGO1482_2	AUGUSTUS	transcript	21924160	21925887	.	+	.	transcript_id file_1_file_1_jg15303.t1; gene_id file_1_file_1_jg15303
dsanSTOCAGO1482_2	AUGUSTUS	stop_codon	21925885	21925887	.	+	0	transcript_id file_1_file_1_jg15303.t1; gene_id file_1_file_1_jg15303;
dsanSTOCAGO1482_2	AUGUSTUS	start_codon	21922163	21922165	.	+	0	transcript_id file_1_file_1_jg15302.t1; gene_id file_1_file_1_jg15302;
dsanSTOCAGO1482_2	AUGUSTUS	CDS	21922163	21923902	1	+	0	transcript_id file_1_file_1_jg15302.t1; gene_id file_1_file_1_jg15302;
dsanSTOCAGO1482_2	AUGUSTUS	exon	21922163	21923902	.	+	.	transcript_id file_1_file_1_jg15302.t1; gene_id file_1_file_1_jg15302;
dsanSTOCAGO1482_2	AUGUSTUS	transcript	21922163	21923902	.	+	.	transcript_id file_1_file_1_jg15302.t1; gene_id file_1_file_1_jg15302
dsanSTOCAGO1482_2	AUGUSTUS	stop_codon	21923900	21923902	.	+	0	transcript_id file_1_file_1_jg15302.t1; gene_id file_1_file_1_jg15302;
dsanSTOCAGO1482_2	AUGUSTUS	start_codon	21924160	21924162	.	+	0	transcript_id file_1_file_1_jg15303.t1; gene_id file_1_file_1_jg15303;
dsanSTOCAGO1482_2	AUGUSTUS	CDS	21924160	21925887	1	+	0	transcript_id file_1_file_1_jg15303.t1; gene_id file_1_file_1_jg15303;
dsanSTOCAGO1482_2	AUGUSTUS	exon	21924160	21925887	.	+	.	transcript_id file_1_file_1_jg15303.t1; gene_id file_1_file_1_jg15303;
dsanSTOCAGO1482_2	AUGUSTUS	transcript	21924160	21925887	.	+	.	transcript_id file_1_file_1_jg15303.t1; gene_id file_1_file_1_jg15303
dsanSTOCAGO1482_2	AUGUSTUS	stop_codon	21925885	21925887	.	+	0	transcript_id file_1_file_1_jg15303.t1; gene_id file_1_file_1_jg15303;
dsanSTOCAGO1482_2	AUGUSTUS	start_codon	21927579	21927581	.	+	0	transcript_id file_1_file_1_jg15304.t2; gene_id file_1_file_1_jg15304;
dsanSTOCAGO1482_2	AUGUSTUS	CDS	21927579	21927896	0.93	+	0	transcript_id file_1_file_1_jg15304.t2; gene_id file_1_file_1_jg15304;
dsanSTOCAGO1482_2	AUGUSTUS	exon	21927579	21927896	.	+	.	transcript_id file_1_file_1_jg15304.t2; gene_id file_1_file_1_jg15304;
dsanSTOCAGO1482_2	AUGUSTUS	transcript	21927579	21927896	.	+	.	transcript_id file_1_file_1_jg15304.t2; gene_id file_1_file_1_jg15304
dsanSTOCAGO1482_2	AUGUSTUS	stop_codon	21927894	21927896	.	+	0	transcript_id file_1_file_1_jg15304.t2; gene_id file_1_file_1_jg15304;
dsanSTOCAGO1482_2	AUGUSTUS	start_codon	21926175	21926177	.	+	0	transcript_id file_1_file_1_jg15304.t1; gene_id file_1_file_1_jg15304;
dsanSTOCAGO1482_2	AUGUSTUS	CDS	21926175	21927896	1	+	0	transcript_id file_1_file_1_jg15304.t1; gene_id file_1_file_1_jg15304;
dsanSTOCAGO1482_2	AUGUSTUS	exon	21926175	21927896	.	+	.	transcript_id file_1_file_1_jg15304.t1; gene_id file_1_file_1_jg15304;
dsanSTOCAGO1482_2	AUGUSTUS	transcript	21926175	21927896	.	+	.	transcript_id file_1_file_1_jg15304.t1; gene_id file_1_file_1_jg15304
dsanSTOCAGO1482_2	AUGUSTUS	stop_codon	21927894	21927896	.	+	0	transcript_id file_1_file_1_jg15304.t1; gene_id file_1_file_1_jg15304;
dsanSTOCAGO1482_2	AUGUSTUS	stop_codon	21936206	21936208	.	-	0	transcript_id file_1_file_1_jg15307.t1; gene_id file_1_file_1_jg15307;
dsanSTOCAGO1482_2	AUGUSTUS	CDS	21936206	21937927	0.94	-	0	transcript_id file_1_file_1_jg15307.t1; gene_id file_1_file_1_jg15307;
dsanSTOCAGO1482_2	AUGUSTUS	exon	21936206	21937927	.	-	.	transcript_id file_1_file_1_jg15307.t1; gene_id file_1_file_1_jg15307;
dsanSTOCAGO1482_2	AUGUSTUS	transcript	21936206	21937927	.	-	.	transcript_id file_1_file_1_jg15307.t1; gene_id file_1_file_1_jg15307
dsanSTOCAGO1482_2	AUGUSTUS	start_codon	21937925	21937927	.	-	0	transcript_id file_1_file_1_jg15307.t1; gene_id file_1_file_1_jg15307;
dsanSTOCAGO1482_0	AUGUSTUS	start_codon	12487257	12487259	.	+	0	transcript_id file_1_file_1_jg1532.t1; gene_id file_1_file_1_jg1532;
dsanSTOCAGO1482_0	AUGUSTUS	CDS	12487257	12488081	1	+	0	transcript_id file_1_file_1_jg1532.t1; gene_id file_1_file_1_jg1532;
dsanSTOCAGO1482_0	AUGUSTUS	exon	12487257	12488081	.	+	.	transcript_id file_1_file_1_jg1532.t1; gene_id file_1_file_1_jg1532;
dsanSTOCAGO1482_0	AUGUSTUS	intron	12488082	12488141	.	+	.	transcript_id file_1_file_1_jg1532.t1; gene_id file_1_file_1_jg1532;
dsanSTOCAGO1482_0	AUGUSTUS	transcript	12487257	12489281	.	+	.	transcript_id file_1_file_1_jg1532.t1; gene_id file_1_file_1_jg1532
dsanSTOCAGO1482_0	AUGUSTUS	CDS	12488142	12489281	1	+	0	transcript_id file_1_file_1_jg1532.t1; gene_id file_1_file_1_jg1532;
dsanSTOCAGO1482_0	AUGUSTUS	exon	12488142	12489281	.	+	.	transcript_id file_1_file_1_jg1532.t1; gene_id file_1_file_1_jg1532;
dsanSTOCAGO1482_0	AUGUSTUS	stop_codon	12489279	12489281	.	+	0	transcript_id file_1_file_1_jg1532.t1; gene_id file_1_file_1_jg1532;
dsanSTOCAGO1482_2	AUGUSTUS	stop_codon	22329720	22329722	.	-	0	transcript_id file_1_file_1_jg15390.t2; gene_id file_1_file_1_jg15390;
dsanSTOCAGO1482_2	AUGUSTUS	CDS	22329720	22330253	1	-	0	transcript_id file_1_file_1_jg15390.t2; gene_id file_1_file_1_jg15390;
dsanSTOCAGO1482_2	AUGUSTUS	exon	22329720	22330253	.	-	.	transcript_id file_1_file_1_jg15390.t2; gene_id file_1_file_1_jg15390;
dsanSTOCAGO1482_2	AUGUSTUS	intron	22330254	22330313	.	-	.	transcript_id file_1_file_1_jg15390.t2; gene_id file_1_file_1_jg15390;
dsanSTOCAGO1482_2	AUGUSTUS	CDS	22330314	22332338	1	-	0	transcript_id file_1_file_1_jg15390.t2; gene_id file_1_file_1_jg15390;
dsanSTOCAGO1482_2	AUGUSTUS	exon	22330314	22332338	.	-	.	transcript_id file_1_file_1_jg15390.t2; gene_id file_1_file_1_jg15390;
dsanSTOCAGO1482_2	AUGUSTUS	intron	22332339	22332398	.	-	.	transcript_id file_1_file_1_jg15390.t2; gene_id file_1_file_1_jg15390;
dsanSTOCAGO1482_2	AUGUSTUS	CDS	22332399	22332626	1	-	0	transcript_id file_1_file_1_jg15390.t2; gene_id file_1_file_1_jg15390;
dsanSTOCAGO1482_2	AUGUSTUS	exon	22332399	22332626	.	-	.	transcript_id file_1_file_1_jg15390.t2; gene_id file_1_file_1_jg15390;
dsanSTOCAGO1482_2	AUGUSTUS	intron	22332627	22336229	.	-	.	transcript_id file_1_file_1_jg15390.t2; gene_id file_1_file_1_jg15390;
dsanSTOCAGO1482_2	AUGUSTUS	CDS	22336230	22336292	0.57	-	0	transcript_id file_1_file_1_jg15390.t2; gene_id file_1_file_1_jg15390;
dsanSTOCAGO1482_2	AUGUSTUS	exon	22336230	22336292	.	-	.	transcript_id file_1_file_1_jg15390.t2; gene_id file_1_file_1_jg15390;
dsanSTOCAGO1482_2	AUGUSTUS	intron	22336293	22336845	.	-	.	transcript_id file_1_file_1_jg15390.t2; gene_id file_1_file_1_jg15390;
dsanSTOCAGO1482_2	AUGUSTUS	CDS	22336846	22336903	0.48	-	1	transcript_id file_1_file_1_jg15390.t2; gene_id file_1_file_1_jg15390;
dsanSTOCAGO1482_2	AUGUSTUS	exon	22336846	22336903	.	-	.	transcript_id file_1_file_1_jg15390.t2; gene_id file_1_file_1_jg15390;
dsanSTOCAGO1482_2	AUGUSTUS	intron	22336904	22336963	.	-	.	transcript_id file_1_file_1_jg15390.t2; gene_id file_1_file_1_jg15390;
dsanSTOCAGO1482_2	AUGUSTUS	CDS	22336964	22337089	1	-	1	transcript_id file_1_file_1_jg15390.t2; gene_id file_1_file_1_jg15390;
dsanSTOCAGO1482_2	AUGUSTUS	exon	22336964	22337089	.	-	.	transcript_id file_1_file_1_jg15390.t2; gene_id file_1_file_1_jg15390;
dsanSTOCAGO1482_2	AUGUSTUS	intron	22337090	22337148	.	-	.	transcript_id file_1_file_1_jg15390.t2; gene_id file_1_file_1_jg15390;
dsanSTOCAGO1482_2	AUGUSTUS	CDS	22337149	22337280	1	-	1	transcript_id file_1_file_1_jg15390.t2; gene_id file_1_file_1_jg15390;
dsanSTOCAGO1482_2	AUGUSTUS	exon	22337149	22337280	.	-	.	transcript_id file_1_file_1_jg15390.t2; gene_id file_1_file_1_jg15390;
dsanSTOCAGO1482_2	AUGUSTUS	intron	22337281	22337349	.	-	.	transcript_id file_1_file_1_jg15390.t2; gene_id file_1_file_1_jg15390;
dsanSTOCAGO1482_2	AUGUSTUS	CDS	22337350	22337589	1	-	1	transcript_id file_1_file_1_jg15390.t2; gene_id file_1_file_1_jg15390;
dsanSTOCAGO1482_2	AUGUSTUS	exon	22337350	22337589	.	-	.	transcript_id file_1_file_1_jg15390.t2; gene_id file_1_file_1_jg15390;
dsanSTOCAGO1482_2	AUGUSTUS	intron	22337590	22337642	.	-	.	transcript_id file_1_file_1_jg15390.t2; gene_id file_1_file_1_jg15390;
dsanSTOCAGO1482_2	AUGUSTUS	CDS	22337643	22337841	1	-	2	transcript_id file_1_file_1_jg15390.t2; gene_id file_1_file_1_jg15390;
dsanSTOCAGO1482_2	AUGUSTUS	exon	22337643	22337841	.	-	.	transcript_id file_1_file_1_jg15390.t2; gene_id file_1_file_1_jg15390;
dsanSTOCAGO1482_2	AUGUSTUS	intron	22337842	22342041	.	-	.	transcript_id file_1_file_1_jg15390.t2; gene_id file_1_file_1_jg15390;
dsanSTOCAGO1482_2	AUGUSTUS	CDS	22342042	22342467	1	-	2	transcript_id file_1_file_1_jg15390.t2; gene_id file_1_file_1_jg15390;
dsanSTOCAGO1482_2	AUGUSTUS	exon	22342042	22342467	.	-	.	transcript_id file_1_file_1_jg15390.t2; gene_id file_1_file_1_jg15390;
dsanSTOCAGO1482_2	AUGUSTUS	intron	22342468	22342538	.	-	.	transcript_id file_1_file_1_jg15390.t2; gene_id file_1_file_1_jg15390;
dsanSTOCAGO1482_2	AUGUSTUS	transcript	22329720	22342818	.	-	.	transcript_id file_1_file_1_jg15390.t2; gene_id file_1_file_1_jg15390
dsanSTOCAGO1482_2	AUGUSTUS	CDS	22342539	22342818	1	-	0	transcript_id file_1_file_1_jg15390.t2; gene_id file_1_file_1_jg15390;
dsanSTOCAGO1482_2	AUGUSTUS	exon	22342539	22342818	.	-	.	transcript_id file_1_file_1_jg15390.t2; gene_id file_1_file_1_jg15390;
dsanSTOCAGO1482_2	AUGUSTUS	start_codon	22342816	22342818	.	-	0	transcript_id file_1_file_1_jg15390.t2; gene_id file_1_file_1_jg15390;
dsanSTOCAGO1482_2	AUGUSTUS	stop_codon	22338073	22338075	.	-	0	transcript_id file_1_file_1_jg15390.t1; gene_id file_1_file_1_jg15390;
dsanSTOCAGO1482_2	AUGUSTUS	CDS	22338073	22338166	1	-	1	transcript_id file_1_file_1_jg15390.t1; gene_id file_1_file_1_jg15390;
dsanSTOCAGO1482_2	AUGUSTUS	exon	22338073	22338166	.	-	.	transcript_id file_1_file_1_jg15390.t1; gene_id file_1_file_1_jg15390;
dsanSTOCAGO1482_2	AUGUSTUS	intron	22338167	22338222	.	-	.	transcript_id file_1_file_1_jg15390.t1; gene_id file_1_file_1_jg15390;
dsanSTOCAGO1482_2	AUGUSTUS	CDS	22338223	22338351	1	-	1	transcript_id file_1_file_1_jg15390.t1; gene_id file_1_file_1_jg15390;
dsanSTOCAGO1482_2	AUGUSTUS	exon	22338223	22338351	.	-	.	transcript_id file_1_file_1_jg15390.t1; gene_id file_1_file_1_jg15390;
dsanSTOCAGO1482_2	AUGUSTUS	intron	22338352	22338417	.	-	.	transcript_id file_1_file_1_jg15390.t1; gene_id file_1_file_1_jg15390;
dsanSTOCAGO1482_2	AUGUSTUS	CDS	22338418	22338549	1	-	1	transcript_id file_1_file_1_jg15390.t1; gene_id file_1_file_1_jg15390;
dsanSTOCAGO1482_2	AUGUSTUS	exon	22338418	22338549	.	-	.	transcript_id file_1_file_1_jg15390.t1; gene_id file_1_file_1_jg15390;
dsanSTOCAGO1482_2	AUGUSTUS	intron	22338550	22338616	.	-	.	transcript_id file_1_file_1_jg15390.t1; gene_id file_1_file_1_jg15390;
dsanSTOCAGO1482_2	AUGUSTUS	CDS	22338617	22339055	1	-	2	transcript_id file_1_file_1_jg15390.t1; gene_id file_1_file_1_jg15390;
dsanSTOCAGO1482_2	AUGUSTUS	exon	22338617	22339055	.	-	.	transcript_id file_1_file_1_jg15390.t1; gene_id file_1_file_1_jg15390;
dsanSTOCAGO1482_2	AUGUSTUS	intron	22339056	22339645	.	-	.	transcript_id file_1_file_1_jg15390.t1; gene_id file_1_file_1_jg15390;
dsanSTOCAGO1482_2	AUGUSTUS	CDS	22339646	22339710	0.99	-	1	transcript_id file_1_file_1_jg15390.t1; gene_id file_1_file_1_jg15390;
dsanSTOCAGO1482_2	AUGUSTUS	exon	22339646	22339710	.	-	.	transcript_id file_1_file_1_jg15390.t1; gene_id file_1_file_1_jg15390;
dsanSTOCAGO1482_2	AUGUSTUS	intron	22339711	22339773	.	-	.	transcript_id file_1_file_1_jg15390.t1; gene_id file_1_file_1_jg15390;
dsanSTOCAGO1482_2	AUGUSTUS	CDS	22339774	22339902	1	-	1	transcript_id file_1_file_1_jg15390.t1; gene_id file_1_file_1_jg15390;
dsanSTOCAGO1482_2	AUGUSTUS	exon	22339774	22339902	.	-	.	transcript_id file_1_file_1_jg15390.t1; gene_id file_1_file_1_jg15390;
dsanSTOCAGO1482_2	AUGUSTUS	intron	22339903	22339960	.	-	.	transcript_id file_1_file_1_jg15390.t1; gene_id file_1_file_1_jg15390;
dsanSTOCAGO1482_2	AUGUSTUS	CDS	22339961	22340092	1	-	1	transcript_id file_1_file_1_jg15390.t1; gene_id file_1_file_1_jg15390;
dsanSTOCAGO1482_2	AUGUSTUS	exon	22339961	22340092	.	-	.	transcript_id file_1_file_1_jg15390.t1; gene_id file_1_file_1_jg15390;
dsanSTOCAGO1482_2	AUGUSTUS	intron	22340093	22340146	.	-	.	transcript_id file_1_file_1_jg15390.t1; gene_id file_1_file_1_jg15390;
dsanSTOCAGO1482_2	AUGUSTUS	CDS	22340147	22340585	1	-	2	transcript_id file_1_file_1_jg15390.t1; gene_id file_1_file_1_jg15390;
dsanSTOCAGO1482_2	AUGUSTUS	exon	22340147	22340585	.	-	.	transcript_id file_1_file_1_jg15390.t1; gene_id file_1_file_1_jg15390;
dsanSTOCAGO1482_2	AUGUSTUS	intron	22340586	22342041	.	-	.	transcript_id file_1_file_1_jg15390.t1; gene_id file_1_file_1_jg15390;
dsanSTOCAGO1482_2	AUGUSTUS	CDS	22342042	22342467	1	-	2	transcript_id file_1_file_1_jg15390.t1; gene_id file_1_file_1_jg15390;
dsanSTOCAGO1482_2	AUGUSTUS	exon	22342042	22342467	.	-	.	transcript_id file_1_file_1_jg15390.t1; gene_id file_1_file_1_jg15390;
dsanSTOCAGO1482_2	AUGUSTUS	intron	22342468	22342538	.	-	.	transcript_id file_1_file_1_jg15390.t1; gene_id file_1_file_1_jg15390;
dsanSTOCAGO1482_2	AUGUSTUS	transcript	22338073	22342818	.	-	.	transcript_id file_1_file_1_jg15390.t1; gene_id file_1_file_1_jg15390
dsanSTOCAGO1482_2	AUGUSTUS	CDS	22342539	22342818	1	-	0	transcript_id file_1_file_1_jg15390.t1; gene_id file_1_file_1_jg15390;
dsanSTOCAGO1482_2	AUGUSTUS	exon	22342539	22342818	.	-	.	transcript_id file_1_file_1_jg15390.t1; gene_id file_1_file_1_jg15390;
dsanSTOCAGO1482_2	AUGUSTUS	start_codon	22342816	22342818	.	-	0	transcript_id file_1_file_1_jg15390.t1; gene_id file_1_file_1_jg15390;
dsanSTOCAGO1482_0	AUGUSTUS	stop_codon	12596356	12596358	.	-	0	transcript_id file_1_file_1_jg1539.t1; gene_id file_1_file_1_jg1539;
dsanSTOCAGO1482_0	AUGUSTUS	CDS	12596356	12598200	1	-	0	transcript_id file_1_file_1_jg1539.t1; gene_id file_1_file_1_jg1539;
dsanSTOCAGO1482_0	AUGUSTUS	exon	12596356	12598200	.	-	.	transcript_id file_1_file_1_jg1539.t1; gene_id file_1_file_1_jg1539;
dsanSTOCAGO1482_0	AUGUSTUS	transcript	12596356	12598200	.	-	.	transcript_id file_1_file_1_jg1539.t1; gene_id file_1_file_1_jg1539
dsanSTOCAGO1482_0	AUGUSTUS	start_codon	12598198	12598200	.	-	0	transcript_id file_1_file_1_jg1539.t1; gene_id file_1_file_1_jg1539;
dsanSTOCAGO1482_2	AUGUSTUS	stop_codon	22329720	22329722	.	-	0	transcript_id file_1_file_1_jg15390.t3; gene_id file_1_file_1_jg15390;
dsanSTOCAGO1482_2	AUGUSTUS	CDS	22329720	22330253	1	-	0	transcript_id file_1_file_1_jg15390.t3; gene_id file_1_file_1_jg15390;
dsanSTOCAGO1482_2	AUGUSTUS	exon	22329720	22330253	.	-	.	transcript_id file_1_file_1_jg15390.t3; gene_id file_1_file_1_jg15390;
dsanSTOCAGO1482_2	AUGUSTUS	intron	22330254	22330313	.	-	.	transcript_id file_1_file_1_jg15390.t3; gene_id file_1_file_1_jg15390;
dsanSTOCAGO1482_2	AUGUSTUS	CDS	22330314	22332338	1	-	0	transcript_id file_1_file_1_jg15390.t3; gene_id file_1_file_1_jg15390;
dsanSTOCAGO1482_2	AUGUSTUS	exon	22330314	22332338	.	-	.	transcript_id file_1_file_1_jg15390.t3; gene_id file_1_file_1_jg15390;
dsanSTOCAGO1482_2	AUGUSTUS	intron	22332339	22332398	.	-	.	transcript_id file_1_file_1_jg15390.t3; gene_id file_1_file_1_jg15390;
dsanSTOCAGO1482_2	AUGUSTUS	CDS	22332399	22332626	1	-	0	transcript_id file_1_file_1_jg15390.t3; gene_id file_1_file_1_jg15390;
dsanSTOCAGO1482_2	AUGUSTUS	exon	22332399	22332626	.	-	.	transcript_id file_1_file_1_jg15390.t3; gene_id file_1_file_1_jg15390;
dsanSTOCAGO1482_2	AUGUSTUS	intron	22332627	22336229	.	-	.	transcript_id file_1_file_1_jg15390.t3; gene_id file_1_file_1_jg15390;
dsanSTOCAGO1482_2	AUGUSTUS	CDS	22336230	22336292	0.53	-	0	transcript_id file_1_file_1_jg15390.t3; gene_id file_1_file_1_jg15390;
dsanSTOCAGO1482_2	AUGUSTUS	exon	22336230	22336292	.	-	.	transcript_id file_1_file_1_jg15390.t3; gene_id file_1_file_1_jg15390;
dsanSTOCAGO1482_2	AUGUSTUS	intron	22336293	22336845	.	-	.	transcript_id file_1_file_1_jg15390.t3; gene_id file_1_file_1_jg15390;
dsanSTOCAGO1482_2	AUGUSTUS	CDS	22336846	22336903	0.49	-	1	transcript_id file_1_file_1_jg15390.t3; gene_id file_1_file_1_jg15390;
dsanSTOCAGO1482_2	AUGUSTUS	exon	22336846	22336903	.	-	.	transcript_id file_1_file_1_jg15390.t3; gene_id file_1_file_1_jg15390;
dsanSTOCAGO1482_2	AUGUSTUS	intron	22336904	22336963	.	-	.	transcript_id file_1_file_1_jg15390.t3; gene_id file_1_file_1_jg15390;
dsanSTOCAGO1482_2	AUGUSTUS	CDS	22336964	22337089	1	-	1	transcript_id file_1_file_1_jg15390.t3; gene_id file_1_file_1_jg15390;
dsanSTOCAGO1482_2	AUGUSTUS	exon	22336964	22337089	.	-	.	transcript_id file_1_file_1_jg15390.t3; gene_id file_1_file_1_jg15390;
dsanSTOCAGO1482_2	AUGUSTUS	intron	22337090	22337148	.	-	.	transcript_id file_1_file_1_jg15390.t3; gene_id file_1_file_1_jg15390;
dsanSTOCAGO1482_2	AUGUSTUS	CDS	22337149	22337280	1	-	1	transcript_id file_1_file_1_jg15390.t3; gene_id file_1_file_1_jg15390;
dsanSTOCAGO1482_2	AUGUSTUS	exon	22337149	22337280	.	-	.	transcript_id file_1_file_1_jg15390.t3; gene_id file_1_file_1_jg15390;
dsanSTOCAGO1482_2	AUGUSTUS	intron	22337281	22337349	.	-	.	transcript_id file_1_file_1_jg15390.t3; gene_id file_1_file_1_jg15390;
dsanSTOCAGO1482_2	AUGUSTUS	CDS	22337350	22337589	1	-	1	transcript_id file_1_file_1_jg15390.t3; gene_id file_1_file_1_jg15390;
dsanSTOCAGO1482_2	AUGUSTUS	exon	22337350	22337589	.	-	.	transcript_id file_1_file_1_jg15390.t3; gene_id file_1_file_1_jg15390;
dsanSTOCAGO1482_2	AUGUSTUS	intron	22337590	22337642	.	-	.	transcript_id file_1_file_1_jg15390.t3; gene_id file_1_file_1_jg15390;
dsanSTOCAGO1482_2	AUGUSTUS	transcript	22329720	22337797	.	-	.	transcript_id file_1_file_1_jg15390.t3; gene_id file_1_file_1_jg15390
dsanSTOCAGO1482_2	AUGUSTUS	CDS	22337643	22337797	0.98	-	0	transcript_id file_1_file_1_jg15390.t3; gene_id file_1_file_1_jg15390;
dsanSTOCAGO1482_2	AUGUSTUS	exon	22337643	22337797	.	-	.	transcript_id file_1_file_1_jg15390.t3; gene_id file_1_file_1_jg15390;
dsanSTOCAGO1482_2	AUGUSTUS	start_codon	22337795	22337797	.	-	0	transcript_id file_1_file_1_jg15390.t3; gene_id file_1_file_1_jg15390;
dsanSTOCAGO1482_2	AUGUSTUS	stop_codon	22329720	22329722	.	-	0	transcript_id file_1_file_1_jg15390.t2; gene_id file_1_file_1_jg15390;
dsanSTOCAGO1482_2	AUGUSTUS	CDS	22329720	22330253	1	-	0	transcript_id file_1_file_1_jg15390.t2; gene_id file_1_file_1_jg15390;
dsanSTOCAGO1482_2	AUGUSTUS	exon	22329720	22330253	.	-	.	transcript_id file_1_file_1_jg15390.t2; gene_id file_1_file_1_jg15390;
dsanSTOCAGO1482_2	AUGUSTUS	intron	22330254	22330313	.	-	.	transcript_id file_1_file_1_jg15390.t2; gene_id file_1_file_1_jg15390;
dsanSTOCAGO1482_2	AUGUSTUS	CDS	22330314	22332338	1	-	0	transcript_id file_1_file_1_jg15390.t2; gene_id file_1_file_1_jg15390;
dsanSTOCAGO1482_2	AUGUSTUS	exon	22330314	22332338	.	-	.	transcript_id file_1_file_1_jg15390.t2; gene_id file_1_file_1_jg15390;
dsanSTOCAGO1482_2	AUGUSTUS	intron	22332339	22332398	.	-	.	transcript_id file_1_file_1_jg15390.t2; gene_id file_1_file_1_jg15390;
dsanSTOCAGO1482_2	AUGUSTUS	CDS	22332399	22332626	1	-	0	transcript_id file_1_file_1_jg15390.t2; gene_id file_1_file_1_jg15390;
dsanSTOCAGO1482_2	AUGUSTUS	exon	22332399	22332626	.	-	.	transcript_id file_1_file_1_jg15390.t2; gene_id file_1_file_1_jg15390;
dsanSTOCAGO1482_2	AUGUSTUS	intron	22332627	22336229	.	-	.	transcript_id file_1_file_1_jg15390.t2; gene_id file_1_file_1_jg15390;
dsanSTOCAGO1482_2	AUGUSTUS	CDS	22336230	22336292	0.57	-	0	transcript_id file_1_file_1_jg15390.t2; gene_id file_1_file_1_jg15390;
dsanSTOCAGO1482_2	AUGUSTUS	exon	22336230	22336292	.	-	.	transcript_id file_1_file_1_jg15390.t2; gene_id file_1_file_1_jg15390;
dsanSTOCAGO1482_2	AUGUSTUS	intron	22336293	22336845	.	-	.	transcript_id file_1_file_1_jg15390.t2; gene_id file_1_file_1_jg15390;
dsanSTOCAGO1482_2	AUGUSTUS	CDS	22336846	22336903	0.48	-	1	transcript_id file_1_file_1_jg15390.t2; gene_id file_1_file_1_jg15390;
dsanSTOCAGO1482_2	AUGUSTUS	exon	22336846	22336903	.	-	.	transcript_id file_1_file_1_jg15390.t2; gene_id file_1_file_1_jg15390;
dsanSTOCAGO1482_2	AUGUSTUS	intron	22336904	22336963	.	-	.	transcript_id file_1_file_1_jg15390.t2; gene_id file_1_file_1_jg15390;
dsanSTOCAGO1482_2	AUGUSTUS	CDS	22336964	22337089	1	-	1	transcript_id file_1_file_1_jg15390.t2; gene_id file_1_file_1_jg15390;
dsanSTOCAGO1482_2	AUGUSTUS	exon	22336964	22337089	.	-	.	transcript_id file_1_file_1_jg15390.t2; gene_id file_1_file_1_jg15390;
dsanSTOCAGO1482_2	AUGUSTUS	intron	22337090	22337148	.	-	.	transcript_id file_1_file_1_jg15390.t2; gene_id file_1_file_1_jg15390;
dsanSTOCAGO1482_2	AUGUSTUS	CDS	22337149	22337280	1	-	1	transcript_id file_1_file_1_jg15390.t2; gene_id file_1_file_1_jg15390;
dsanSTOCAGO1482_2	AUGUSTUS	exon	22337149	22337280	.	-	.	transcript_id file_1_file_1_jg15390.t2; gene_id file_1_file_1_jg15390;
dsanSTOCAGO1482_2	AUGUSTUS	intron	22337281	22337349	.	-	.	transcript_id file_1_file_1_jg15390.t2; gene_id file_1_file_1_jg15390;
dsanSTOCAGO1482_2	AUGUSTUS	CDS	22337350	22337589	1	-	1	transcript_id file_1_file_1_jg15390.t2; gene_id file_1_file_1_jg15390;
dsanSTOCAGO1482_2	AUGUSTUS	exon	22337350	22337589	.	-	.	transcript_id file_1_file_1_jg15390.t2; gene_id file_1_file_1_jg15390;
dsanSTOCAGO1482_2	AUGUSTUS	intron	22337590	22337642	.	-	.	transcript_id file_1_file_1_jg15390.t2; gene_id file_1_file_1_jg15390;
dsanSTOCAGO1482_2	AUGUSTUS	CDS	22337643	22337841	1	-	2	transcript_id file_1_file_1_jg15390.t2; gene_id file_1_file_1_jg15390;
dsanSTOCAGO1482_2	AUGUSTUS	exon	22337643	22337841	.	-	.	transcript_id file_1_file_1_jg15390.t2; gene_id file_1_file_1_jg15390;
dsanSTOCAGO1482_2	AUGUSTUS	intron	22337842	22342041	.	-	.	transcript_id file_1_file_1_jg15390.t2; gene_id file_1_file_1_jg15390;
dsanSTOCAGO1482_2	AUGUSTUS	CDS	22342042	22342467	1	-	2	transcript_id file_1_file_1_jg15390.t2; gene_id file_1_file_1_jg15390;
dsanSTOCAGO1482_2	AUGUSTUS	exon	22342042	22342467	.	-	.	transcript_id file_1_file_1_jg15390.t2; gene_id file_1_file_1_jg15390;
dsanSTOCAGO1482_2	AUGUSTUS	intron	22342468	22342538	.	-	.	transcript_id file_1_file_1_jg15390.t2; gene_id file_1_file_1_jg15390;
dsanSTOCAGO1482_2	AUGUSTUS	transcript	22329720	22342818	.	-	.	transcript_id file_1_file_1_jg15390.t2; gene_id file_1_file_1_jg15390
dsanSTOCAGO1482_2	AUGUSTUS	CDS	22342539	22342818	1	-	0	transcript_id file_1_file_1_jg15390.t2; gene_id file_1_file_1_jg15390;
dsanSTOCAGO1482_2	AUGUSTUS	exon	22342539	22342818	.	-	.	transcript_id file_1_file_1_jg15390.t2; gene_id file_1_file_1_jg15390;
dsanSTOCAGO1482_2	AUGUSTUS	start_codon	22342816	22342818	.	-	0	transcript_id file_1_file_1_jg15390.t2; gene_id file_1_file_1_jg15390;
dsanSTOCAGO1482_2	AUGUSTUS	stop_codon	22338073	22338075	.	-	0	transcript_id file_1_file_1_jg15390.t1; gene_id file_1_file_1_jg15390;
dsanSTOCAGO1482_2	AUGUSTUS	CDS	22338073	22338166	1	-	1	transcript_id file_1_file_1_jg15390.t1; gene_id file_1_file_1_jg15390;
dsanSTOCAGO1482_2	AUGUSTUS	exon	22338073	22338166	.	-	.	transcript_id file_1_file_1_jg15390.t1; gene_id file_1_file_1_jg15390;
dsanSTOCAGO1482_2	AUGUSTUS	intron	22338167	22338222	.	-	.	transcript_id file_1_file_1_jg15390.t1; gene_id file_1_file_1_jg15390;
dsanSTOCAGO1482_2	AUGUSTUS	CDS	22338223	22338351	1	-	1	transcript_id file_1_file_1_jg15390.t1; gene_id file_1_file_1_jg15390;
dsanSTOCAGO1482_2	AUGUSTUS	exon	22338223	22338351	.	-	.	transcript_id file_1_file_1_jg15390.t1; gene_id file_1_file_1_jg15390;
dsanSTOCAGO1482_2	AUGUSTUS	intron	22338352	22338417	.	-	.	transcript_id file_1_file_1_jg15390.t1; gene_id file_1_file_1_jg15390;
dsanSTOCAGO1482_2	AUGUSTUS	CDS	22338418	22338549	1	-	1	transcript_id file_1_file_1_jg15390.t1; gene_id file_1_file_1_jg15390;
dsanSTOCAGO1482_2	AUGUSTUS	exon	22338418	22338549	.	-	.	transcript_id file_1_file_1_jg15390.t1; gene_id file_1_file_1_jg15390;
dsanSTOCAGO1482_2	AUGUSTUS	intron	22338550	22338616	.	-	.	transcript_id file_1_file_1_jg15390.t1; gene_id file_1_file_1_jg15390;
dsanSTOCAGO1482_2	AUGUSTUS	CDS	22338617	22339055	1	-	2	transcript_id file_1_file_1_jg15390.t1; gene_id file_1_file_1_jg15390;
dsanSTOCAGO1482_2	AUGUSTUS	exon	22338617	22339055	.	-	.	transcript_id file_1_file_1_jg15390.t1; gene_id file_1_file_1_jg15390;
dsanSTOCAGO1482_2	AUGUSTUS	intron	22339056	22339645	.	-	.	transcript_id file_1_file_1_jg15390.t1; gene_id file_1_file_1_jg15390;
dsanSTOCAGO1482_2	AUGUSTUS	CDS	22339646	22339710	0.99	-	1	transcript_id file_1_file_1_jg15390.t1; gene_id file_1_file_1_jg15390;
dsanSTOCAGO1482_2	AUGUSTUS	exon	22339646	22339710	.	-	.	transcript_id file_1_file_1_jg15390.t1; gene_id file_1_file_1_jg15390;
dsanSTOCAGO1482_2	AUGUSTUS	intron	22339711	22339773	.	-	.	transcript_id file_1_file_1_jg15390.t1; gene_id file_1_file_1_jg15390;
dsanSTOCAGO1482_2	AUGUSTUS	CDS	22339774	22339902	1	-	1	transcript_id file_1_file_1_jg15390.t1; gene_id file_1_file_1_jg15390;
dsanSTOCAGO1482_2	AUGUSTUS	exon	22339774	22339902	.	-	.	transcript_id file_1_file_1_jg15390.t1; gene_id file_1_file_1_jg15390;
dsanSTOCAGO1482_2	AUGUSTUS	intron	22339903	22339960	.	-	.	transcript_id file_1_file_1_jg15390.t1; gene_id file_1_file_1_jg15390;
dsanSTOCAGO1482_2	AUGUSTUS	CDS	22339961	22340092	1	-	1	transcript_id file_1_file_1_jg15390.t1; gene_id file_1_file_1_jg15390;
dsanSTOCAGO1482_2	AUGUSTUS	exon	22339961	22340092	.	-	.	transcript_id file_1_file_1_jg15390.t1; gene_id file_1_file_1_jg15390;
dsanSTOCAGO1482_2	AUGUSTUS	intron	22340093	22340146	.	-	.	transcript_id file_1_file_1_jg15390.t1; gene_id file_1_file_1_jg15390;
dsanSTOCAGO1482_2	AUGUSTUS	CDS	22340147	22340585	1	-	2	transcript_id file_1_file_1_jg15390.t1; gene_id file_1_file_1_jg15390;
dsanSTOCAGO1482_2	AUGUSTUS	exon	22340147	22340585	.	-	.	transcript_id file_1_file_1_jg15390.t1; gene_id file_1_file_1_jg15390;
dsanSTOCAGO1482_2	AUGUSTUS	intron	22340586	22342041	.	-	.	transcript_id file_1_file_1_jg15390.t1; gene_id file_1_file_1_jg15390;
dsanSTOCAGO1482_2	AUGUSTUS	CDS	22342042	22342467	1	-	2	transcript_id file_1_file_1_jg15390.t1; gene_id file_1_file_1_jg15390;
dsanSTOCAGO1482_2	AUGUSTUS	exon	22342042	22342467	.	-	.	transcript_id file_1_file_1_jg15390.t1; gene_id file_1_file_1_jg15390;
dsanSTOCAGO1482_2	AUGUSTUS	intron	22342468	22342538	.	-	.	transcript_id file_1_file_1_jg15390.t1; gene_id file_1_file_1_jg15390;
dsanSTOCAGO1482_2	AUGUSTUS	transcript	22338073	22342818	.	-	.	transcript_id file_1_file_1_jg15390.t1; gene_id file_1_file_1_jg15390
dsanSTOCAGO1482_2	AUGUSTUS	CDS	22342539	22342818	1	-	0	transcript_id file_1_file_1_jg15390.t1; gene_id file_1_file_1_jg15390;
dsanSTOCAGO1482_2	AUGUSTUS	exon	22342539	22342818	.	-	.	transcript_id file_1_file_1_jg15390.t1; gene_id file_1_file_1_jg15390;
dsanSTOCAGO1482_2	AUGUSTUS	start_codon	22342816	22342818	.	-	0	transcript_id file_1_file_1_jg15390.t1; gene_id file_1_file_1_jg15390;
dsanSTOCAGO1482_2	AUGUSTUS	stop_codon	22329720	22329722	.	-	0	transcript_id file_1_file_1_jg15390.t3; gene_id file_1_file_1_jg15390;
dsanSTOCAGO1482_2	AUGUSTUS	CDS	22329720	22330253	1	-	0	transcript_id file_1_file_1_jg15390.t3; gene_id file_1_file_1_jg15390;
dsanSTOCAGO1482_2	AUGUSTUS	exon	22329720	22330253	.	-	.	transcript_id file_1_file_1_jg15390.t3; gene_id file_1_file_1_jg15390;
dsanSTOCAGO1482_2	AUGUSTUS	intron	22330254	22330313	.	-	.	transcript_id file_1_file_1_jg15390.t3; gene_id file_1_file_1_jg15390;
dsanSTOCAGO1482_2	AUGUSTUS	CDS	22330314	22332338	1	-	0	transcript_id file_1_file_1_jg15390.t3; gene_id file_1_file_1_jg15390;
dsanSTOCAGO1482_2	AUGUSTUS	exon	22330314	22332338	.	-	.	transcript_id file_1_file_1_jg15390.t3; gene_id file_1_file_1_jg15390;
dsanSTOCAGO1482_2	AUGUSTUS	intron	22332339	22332398	.	-	.	transcript_id file_1_file_1_jg15390.t3; gene_id file_1_file_1_jg15390;
dsanSTOCAGO1482_2	AUGUSTUS	CDS	22332399	22332626	1	-	0	transcript_id file_1_file_1_jg15390.t3; gene_id file_1_file_1_jg15390;
dsanSTOCAGO1482_2	AUGUSTUS	exon	22332399	22332626	.	-	.	transcript_id file_1_file_1_jg15390.t3; gene_id file_1_file_1_jg15390;
dsanSTOCAGO1482_2	AUGUSTUS	intron	22332627	22336229	.	-	.	transcript_id file_1_file_1_jg15390.t3; gene_id file_1_file_1_jg15390;
dsanSTOCAGO1482_2	AUGUSTUS	CDS	22336230	22336292	0.53	-	0	transcript_id file_1_file_1_jg15390.t3; gene_id file_1_file_1_jg15390;
dsanSTOCAGO1482_2	AUGUSTUS	exon	22336230	22336292	.	-	.	transcript_id file_1_file_1_jg15390.t3; gene_id file_1_file_1_jg15390;
dsanSTOCAGO1482_2	AUGUSTUS	intron	22336293	22336845	.	-	.	transcript_id file_1_file_1_jg15390.t3; gene_id file_1_file_1_jg15390;
dsanSTOCAGO1482_2	AUGUSTUS	CDS	22336846	22336903	0.49	-	1	transcript_id file_1_file_1_jg15390.t3; gene_id file_1_file_1_jg15390;
dsanSTOCAGO1482_2	AUGUSTUS	exon	22336846	22336903	.	-	.	transcript_id file_1_file_1_jg15390.t3; gene_id file_1_file_1_jg15390;
dsanSTOCAGO1482_2	AUGUSTUS	intron	22336904	22336963	.	-	.	transcript_id file_1_file_1_jg15390.t3; gene_id file_1_file_1_jg15390;
dsanSTOCAGO1482_2	AUGUSTUS	CDS	22336964	22337089	1	-	1	transcript_id file_1_file_1_jg15390.t3; gene_id file_1_file_1_jg15390;
dsanSTOCAGO1482_2	AUGUSTUS	exon	22336964	22337089	.	-	.	transcript_id file_1_file_1_jg15390.t3; gene_id file_1_file_1_jg15390;
dsanSTOCAGO1482_2	AUGUSTUS	intron	22337090	22337148	.	-	.	transcript_id file_1_file_1_jg15390.t3; gene_id file_1_file_1_jg15390;
dsanSTOCAGO1482_2	AUGUSTUS	CDS	22337149	22337280	1	-	1	transcript_id file_1_file_1_jg15390.t3; gene_id file_1_file_1_jg15390;
dsanSTOCAGO1482_2	AUGUSTUS	exon	22337149	22337280	.	-	.	transcript_id file_1_file_1_jg15390.t3; gene_id file_1_file_1_jg15390;
dsanSTOCAGO1482_2	AUGUSTUS	intron	22337281	22337349	.	-	.	transcript_id file_1_file_1_jg15390.t3; gene_id file_1_file_1_jg15390;
dsanSTOCAGO1482_2	AUGUSTUS	CDS	22337350	22337589	1	-	1	transcript_id file_1_file_1_jg15390.t3; gene_id file_1_file_1_jg15390;
dsanSTOCAGO1482_2	AUGUSTUS	exon	22337350	22337589	.	-	.	transcript_id file_1_file_1_jg15390.t3; gene_id file_1_file_1_jg15390;
dsanSTOCAGO1482_2	AUGUSTUS	intron	22337590	22337642	.	-	.	transcript_id file_1_file_1_jg15390.t3; gene_id file_1_file_1_jg15390;
dsanSTOCAGO1482_2	AUGUSTUS	transcript	22329720	22337797	.	-	.	transcript_id file_1_file_1_jg15390.t3; gene_id file_1_file_1_jg15390
dsanSTOCAGO1482_2	AUGUSTUS	CDS	22337643	22337797	0.98	-	0	transcript_id file_1_file_1_jg15390.t3; gene_id file_1_file_1_jg15390;
dsanSTOCAGO1482_2	AUGUSTUS	exon	22337643	22337797	.	-	.	transcript_id file_1_file_1_jg15390.t3; gene_id file_1_file_1_jg15390;
dsanSTOCAGO1482_2	AUGUSTUS	start_codon	22337795	22337797	.	-	0	transcript_id file_1_file_1_jg15390.t3; gene_id file_1_file_1_jg15390;
dsanSTOCAGO1482_2	AUGUSTUS	stop_codon	22379065	22379067	.	-	0	transcript_id file_1_file_1_jg15403.t1; gene_id file_1_file_1_jg15403;
dsanSTOCAGO1482_2	AUGUSTUS	CDS	22379065	22379430	1	-	0	transcript_id file_1_file_1_jg15403.t1; gene_id file_1_file_1_jg15403;
dsanSTOCAGO1482_2	AUGUSTUS	exon	22379065	22379430	.	-	.	transcript_id file_1_file_1_jg15403.t1; gene_id file_1_file_1_jg15403;
dsanSTOCAGO1482_2	AUGUSTUS	transcript	22379065	22379430	.	-	.	transcript_id file_1_file_1_jg15403.t1; gene_id file_1_file_1_jg15403
dsanSTOCAGO1482_2	AUGUSTUS	start_codon	22379428	22379430	.	-	0	transcript_id file_1_file_1_jg15403.t1; gene_id file_1_file_1_jg15403;
dsanSTOCAGO1482_33	AUGUSTUS	start_codon	58066	58068	.	+	0	transcript_id file_1_file_1_jg15497.t1; gene_id file_1_file_1_jg15497;
dsanSTOCAGO1482_33	AUGUSTUS	CDS	58066	58119	1	+	0	transcript_id file_1_file_1_jg15497.t1; gene_id file_1_file_1_jg15497;
dsanSTOCAGO1482_33	AUGUSTUS	exon	58066	58119	.	+	.	transcript_id file_1_file_1_jg15497.t1; gene_id file_1_file_1_jg15497;
dsanSTOCAGO1482_33	AUGUSTUS	intron	58120	58179	.	+	.	transcript_id file_1_file_1_jg15497.t1; gene_id file_1_file_1_jg15497;
dsanSTOCAGO1482_33	AUGUSTUS	CDS	58180	58431	0.98	+	0	transcript_id file_1_file_1_jg15497.t1; gene_id file_1_file_1_jg15497;
dsanSTOCAGO1482_33	AUGUSTUS	exon	58180	58431	.	+	.	transcript_id file_1_file_1_jg15497.t1; gene_id file_1_file_1_jg15497;
dsanSTOCAGO1482_33	AUGUSTUS	intron	58432	58523	.	+	.	transcript_id file_1_file_1_jg15497.t1; gene_id file_1_file_1_jg15497;
dsanSTOCAGO1482_33	AUGUSTUS	transcript	58066	58613	.	+	.	transcript_id file_1_file_1_jg15497.t1; gene_id file_1_file_1_jg15497
dsanSTOCAGO1482_33	AUGUSTUS	CDS	58524	58613	0.58	+	0	transcript_id file_1_file_1_jg15497.t1; gene_id file_1_file_1_jg15497;
dsanSTOCAGO1482_33	AUGUSTUS	exon	58524	58613	.	+	.	transcript_id file_1_file_1_jg15497.t1; gene_id file_1_file_1_jg15497;
dsanSTOCAGO1482_33	AUGUSTUS	stop_codon	58611	58613	.	+	0	transcript_id file_1_file_1_jg15497.t1; gene_id file_1_file_1_jg15497;
dsanSTOCAGO1482_33	AUGUSTUS	start_codon	383333	383335	.	+	0	transcript_id file_1_file_1_jg15525.t1; gene_id file_1_file_1_jg15525;
dsanSTOCAGO1482_33	AUGUSTUS	CDS	383333	383633	1	+	0	transcript_id file_1_file_1_jg15525.t1; gene_id file_1_file_1_jg15525;
dsanSTOCAGO1482_33	AUGUSTUS	exon	383333	383633	.	+	.	transcript_id file_1_file_1_jg15525.t1; gene_id file_1_file_1_jg15525;
dsanSTOCAGO1482_33	AUGUSTUS	intron	383634	383689	.	+	.	transcript_id file_1_file_1_jg15525.t1; gene_id file_1_file_1_jg15525;
dsanSTOCAGO1482_33	AUGUSTUS	CDS	383690	383879	1	+	2	transcript_id file_1_file_1_jg15525.t1; gene_id file_1_file_1_jg15525;
dsanSTOCAGO1482_33	AUGUSTUS	exon	383690	383879	.	+	.	transcript_id file_1_file_1_jg15525.t1; gene_id file_1_file_1_jg15525;
dsanSTOCAGO1482_33	AUGUSTUS	intron	383880	383932	.	+	.	transcript_id file_1_file_1_jg15525.t1; gene_id file_1_file_1_jg15525;
dsanSTOCAGO1482_33	AUGUSTUS	CDS	383933	384548	1	+	1	transcript_id file_1_file_1_jg15525.t1; gene_id file_1_file_1_jg15525;
dsanSTOCAGO1482_33	AUGUSTUS	exon	383933	384548	.	+	.	transcript_id file_1_file_1_jg15525.t1; gene_id file_1_file_1_jg15525;
dsanSTOCAGO1482_33	AUGUSTUS	intron	384549	384641	.	+	.	transcript_id file_1_file_1_jg15525.t1; gene_id file_1_file_1_jg15525;
dsanSTOCAGO1482_33	AUGUSTUS	transcript	383333	384692	.	+	.	transcript_id file_1_file_1_jg15525.t1; gene_id file_1_file_1_jg15525
dsanSTOCAGO1482_33	AUGUSTUS	CDS	384642	384692	1	+	0	transcript_id file_1_file_1_jg15525.t1; gene_id file_1_file_1_jg15525;
dsanSTOCAGO1482_33	AUGUSTUS	exon	384642	384692	.	+	.	transcript_id file_1_file_1_jg15525.t1; gene_id file_1_file_1_jg15525;
dsanSTOCAGO1482_33	AUGUSTUS	stop_codon	384690	384692	.	+	0	transcript_id file_1_file_1_jg15525.t1; gene_id file_1_file_1_jg15525;
dsanSTOCAGO1482_33	AUGUSTUS	stop_codon	431337	431339	.	-	0	transcript_id file_1_file_1_jg15543.t1; gene_id file_1_file_1_jg15543;
dsanSTOCAGO1482_33	AUGUSTUS	CDS	431337	431708	1	-	0	transcript_id file_1_file_1_jg15543.t1; gene_id file_1_file_1_jg15543;
dsanSTOCAGO1482_33	AUGUSTUS	exon	431337	431708	.	-	.	transcript_id file_1_file_1_jg15543.t1; gene_id file_1_file_1_jg15543;
dsanSTOCAGO1482_33	AUGUSTUS	intron	431709	431773	.	-	.	transcript_id file_1_file_1_jg15543.t1; gene_id file_1_file_1_jg15543;
dsanSTOCAGO1482_33	AUGUSTUS	CDS	431774	431893	1	-	0	transcript_id file_1_file_1_jg15543.t1; gene_id file_1_file_1_jg15543;
dsanSTOCAGO1482_33	AUGUSTUS	exon	431774	431893	.	-	.	transcript_id file_1_file_1_jg15543.t1; gene_id file_1_file_1_jg15543;
dsanSTOCAGO1482_33	AUGUSTUS	intron	431894	431959	.	-	.	transcript_id file_1_file_1_jg15543.t1; gene_id file_1_file_1_jg15543;
dsanSTOCAGO1482_33	AUGUSTUS	transcript	431337	432064	.	-	.	transcript_id file_1_file_1_jg15543.t1; gene_id file_1_file_1_jg15543
dsanSTOCAGO1482_33	AUGUSTUS	CDS	431960	432064	1	-	0	transcript_id file_1_file_1_jg15543.t1; gene_id file_1_file_1_jg15543;
dsanSTOCAGO1482_33	AUGUSTUS	exon	431960	432064	.	-	.	transcript_id file_1_file_1_jg15543.t1; gene_id file_1_file_1_jg15543;
dsanSTOCAGO1482_33	AUGUSTUS	start_codon	432062	432064	.	-	0	transcript_id file_1_file_1_jg15543.t1; gene_id file_1_file_1_jg15543;
dsanSTOCAGO1482_33	AUGUSTUS	stop_codon	439668	439670	.	-	0	transcript_id file_1_file_1_jg15547.t1; gene_id file_1_file_1_jg15547;
dsanSTOCAGO1482_33	AUGUSTUS	CDS	439668	439722	1	-	1	transcript_id file_1_file_1_jg15547.t1; gene_id file_1_file_1_jg15547;
dsanSTOCAGO1482_33	AUGUSTUS	exon	439668	439722	.	-	.	transcript_id file_1_file_1_jg15547.t1; gene_id file_1_file_1_jg15547;
dsanSTOCAGO1482_33	AUGUSTUS	intron	439723	440258	.	-	.	transcript_id file_1_file_1_jg15547.t1; gene_id file_1_file_1_jg15547;
dsanSTOCAGO1482_33	AUGUSTUS	CDS	440259	440384	1	-	1	transcript_id file_1_file_1_jg15547.t1; gene_id file_1_file_1_jg15547;
dsanSTOCAGO1482_33	AUGUSTUS	exon	440259	440384	.	-	.	transcript_id file_1_file_1_jg15547.t1; gene_id file_1_file_1_jg15547;
dsanSTOCAGO1482_33	AUGUSTUS	intron	440385	440463	.	-	.	transcript_id file_1_file_1_jg15547.t1; gene_id file_1_file_1_jg15547;
dsanSTOCAGO1482_33	AUGUSTUS	CDS	440464	440727	1	-	1	transcript_id file_1_file_1_jg15547.t1; gene_id file_1_file_1_jg15547;
dsanSTOCAGO1482_33	AUGUSTUS	exon	440464	440727	.	-	.	transcript_id file_1_file_1_jg15547.t1; gene_id file_1_file_1_jg15547;
dsanSTOCAGO1482_33	AUGUSTUS	intron	440728	440779	.	-	.	transcript_id file_1_file_1_jg15547.t1; gene_id file_1_file_1_jg15547;
dsanSTOCAGO1482_33	AUGUSTUS	CDS	440780	440949	1	-	0	transcript_id file_1_file_1_jg15547.t1; gene_id file_1_file_1_jg15547;
dsanSTOCAGO1482_33	AUGUSTUS	exon	440780	440949	.	-	.	transcript_id file_1_file_1_jg15547.t1; gene_id file_1_file_1_jg15547;
dsanSTOCAGO1482_33	AUGUSTUS	intron	440950	441006	.	-	.	transcript_id file_1_file_1_jg15547.t1; gene_id file_1_file_1_jg15547;
dsanSTOCAGO1482_33	AUGUSTUS	CDS	441007	441658	1	-	1	transcript_id file_1_file_1_jg15547.t1; gene_id file_1_file_1_jg15547;
dsanSTOCAGO1482_33	AUGUSTUS	exon	441007	441658	.	-	.	transcript_id file_1_file_1_jg15547.t1; gene_id file_1_file_1_jg15547;
dsanSTOCAGO1482_33	AUGUSTUS	intron	441659	441715	.	-	.	transcript_id file_1_file_1_jg15547.t1; gene_id file_1_file_1_jg15547;
dsanSTOCAGO1482_33	AUGUSTUS	CDS	441716	441855	1	-	0	transcript_id file_1_file_1_jg15547.t1; gene_id file_1_file_1_jg15547;
dsanSTOCAGO1482_33	AUGUSTUS	exon	441716	441855	.	-	.	transcript_id file_1_file_1_jg15547.t1; gene_id file_1_file_1_jg15547;
dsanSTOCAGO1482_33	AUGUSTUS	intron	441856	441965	.	-	.	transcript_id file_1_file_1_jg15547.t1; gene_id file_1_file_1_jg15547;
dsanSTOCAGO1482_33	AUGUSTUS	CDS	441966	442144	1	-	2	transcript_id file_1_file_1_jg15547.t1; gene_id file_1_file_1_jg15547;
dsanSTOCAGO1482_33	AUGUSTUS	exon	441966	442144	.	-	.	transcript_id file_1_file_1_jg15547.t1; gene_id file_1_file_1_jg15547;
dsanSTOCAGO1482_33	AUGUSTUS	intron	442145	442218	.	-	.	transcript_id file_1_file_1_jg15547.t1; gene_id file_1_file_1_jg15547;
dsanSTOCAGO1482_33	AUGUSTUS	CDS	442219	442406	1	-	1	transcript_id file_1_file_1_jg15547.t1; gene_id file_1_file_1_jg15547;
dsanSTOCAGO1482_33	AUGUSTUS	exon	442219	442406	.	-	.	transcript_id file_1_file_1_jg15547.t1; gene_id file_1_file_1_jg15547;
dsanSTOCAGO1482_33	AUGUSTUS	intron	442407	442492	.	-	.	transcript_id file_1_file_1_jg15547.t1; gene_id file_1_file_1_jg15547;
dsanSTOCAGO1482_33	AUGUSTUS	CDS	442493	442952	1	-	2	transcript_id file_1_file_1_jg15547.t1; gene_id file_1_file_1_jg15547;
dsanSTOCAGO1482_33	AUGUSTUS	exon	442493	442952	.	-	.	transcript_id file_1_file_1_jg15547.t1; gene_id file_1_file_1_jg15547;
dsanSTOCAGO1482_33	AUGUSTUS	intron	442953	443060	.	-	.	transcript_id file_1_file_1_jg15547.t1; gene_id file_1_file_1_jg15547;
dsanSTOCAGO1482_33	AUGUSTUS	CDS	443061	443819	1	-	2	transcript_id file_1_file_1_jg15547.t1; gene_id file_1_file_1_jg15547;
dsanSTOCAGO1482_33	AUGUSTUS	exon	443061	443819	.	-	.	transcript_id file_1_file_1_jg15547.t1; gene_id file_1_file_1_jg15547;
dsanSTOCAGO1482_33	AUGUSTUS	intron	443820	443937	.	-	.	transcript_id file_1_file_1_jg15547.t1; gene_id file_1_file_1_jg15547;
dsanSTOCAGO1482_33	AUGUSTUS	CDS	443938	444066	1	-	2	transcript_id file_1_file_1_jg15547.t1; gene_id file_1_file_1_jg15547;
dsanSTOCAGO1482_33	AUGUSTUS	exon	443938	444066	.	-	.	transcript_id file_1_file_1_jg15547.t1; gene_id file_1_file_1_jg15547;
dsanSTOCAGO1482_33	AUGUSTUS	intron	444067	444121	.	-	.	transcript_id file_1_file_1_jg15547.t1; gene_id file_1_file_1_jg15547;
dsanSTOCAGO1482_33	AUGUSTUS	CDS	444122	444382	1	-	2	transcript_id file_1_file_1_jg15547.t1; gene_id file_1_file_1_jg15547;
dsanSTOCAGO1482_33	AUGUSTUS	exon	444122	444382	.	-	.	transcript_id file_1_file_1_jg15547.t1; gene_id file_1_file_1_jg15547;
dsanSTOCAGO1482_33	AUGUSTUS	intron	444383	444453	.	-	.	transcript_id file_1_file_1_jg15547.t1; gene_id file_1_file_1_jg15547;
dsanSTOCAGO1482_33	AUGUSTUS	CDS	444454	444566	1	-	1	transcript_id file_1_file_1_jg15547.t1; gene_id file_1_file_1_jg15547;
dsanSTOCAGO1482_33	AUGUSTUS	exon	444454	444566	.	-	.	transcript_id file_1_file_1_jg15547.t1; gene_id file_1_file_1_jg15547;
dsanSTOCAGO1482_33	AUGUSTUS	intron	444567	445028	.	-	.	transcript_id file_1_file_1_jg15547.t1; gene_id file_1_file_1_jg15547;
dsanSTOCAGO1482_33	AUGUSTUS	CDS	445029	445215	1	-	2	transcript_id file_1_file_1_jg15547.t1; gene_id file_1_file_1_jg15547;
dsanSTOCAGO1482_33	AUGUSTUS	exon	445029	445215	.	-	.	transcript_id file_1_file_1_jg15547.t1; gene_id file_1_file_1_jg15547;
dsanSTOCAGO1482_33	AUGUSTUS	intron	445216	445393	.	-	.	transcript_id file_1_file_1_jg15547.t1; gene_id file_1_file_1_jg15547;
dsanSTOCAGO1482_33	AUGUSTUS	CDS	445394	445536	1	-	1	transcript_id file_1_file_1_jg15547.t1; gene_id file_1_file_1_jg15547;
dsanSTOCAGO1482_33	AUGUSTUS	exon	445394	445536	.	-	.	transcript_id file_1_file_1_jg15547.t1; gene_id file_1_file_1_jg15547;
dsanSTOCAGO1482_33	AUGUSTUS	intron	445537	445603	.	-	.	transcript_id file_1_file_1_jg15547.t1; gene_id file_1_file_1_jg15547;
dsanSTOCAGO1482_33	AUGUSTUS	CDS	445604	445736	1	-	2	transcript_id file_1_file_1_jg15547.t1; gene_id file_1_file_1_jg15547;
dsanSTOCAGO1482_33	AUGUSTUS	exon	445604	445736	.	-	.	transcript_id file_1_file_1_jg15547.t1; gene_id file_1_file_1_jg15547;
dsanSTOCAGO1482_33	AUGUSTUS	intron	445737	445794	.	-	.	transcript_id file_1_file_1_jg15547.t1; gene_id file_1_file_1_jg15547;
dsanSTOCAGO1482_33	AUGUSTUS	CDS	445795	446076	1	-	2	transcript_id file_1_file_1_jg15547.t1; gene_id file_1_file_1_jg15547;
dsanSTOCAGO1482_33	AUGUSTUS	exon	445795	446076	.	-	.	transcript_id file_1_file_1_jg15547.t1; gene_id file_1_file_1_jg15547;
dsanSTOCAGO1482_33	AUGUSTUS	intron	446077	446138	.	-	.	transcript_id file_1_file_1_jg15547.t1; gene_id file_1_file_1_jg15547;
dsanSTOCAGO1482_33	AUGUSTUS	CDS	446139	446486	1	-	2	transcript_id file_1_file_1_jg15547.t1; gene_id file_1_file_1_jg15547;
dsanSTOCAGO1482_33	AUGUSTUS	exon	446139	446486	.	-	.	transcript_id file_1_file_1_jg15547.t1; gene_id file_1_file_1_jg15547;
dsanSTOCAGO1482_33	AUGUSTUS	intron	446487	446669	.	-	.	transcript_id file_1_file_1_jg15547.t1; gene_id file_1_file_1_jg15547;
dsanSTOCAGO1482_33	AUGUSTUS	transcript	439668	446742	.	-	.	transcript_id file_1_file_1_jg15547.t1; gene_id file_1_file_1_jg15547
dsanSTOCAGO1482_33	AUGUSTUS	CDS	446670	446742	1	-	0	transcript_id file_1_file_1_jg15547.t1; gene_id file_1_file_1_jg15547;
dsanSTOCAGO1482_33	AUGUSTUS	exon	446670	446742	.	-	.	transcript_id file_1_file_1_jg15547.t1; gene_id file_1_file_1_jg15547;
dsanSTOCAGO1482_33	AUGUSTUS	start_codon	446740	446742	.	-	0	transcript_id file_1_file_1_jg15547.t1; gene_id file_1_file_1_jg15547;
dsanSTOCAGO1482_33	AUGUSTUS	stop_codon	448962	448964	.	-	0	transcript_id file_1_file_1_jg15548.t1; gene_id file_1_file_1_jg15548;
dsanSTOCAGO1482_33	AUGUSTUS	CDS	448962	449012	1	-	0	transcript_id file_1_file_1_jg15548.t1; gene_id file_1_file_1_jg15548;
dsanSTOCAGO1482_33	AUGUSTUS	exon	448962	449012	.	-	.	transcript_id file_1_file_1_jg15548.t1; gene_id file_1_file_1_jg15548;
dsanSTOCAGO1482_33	AUGUSTUS	intron	449013	449072	.	-	.	transcript_id file_1_file_1_jg15548.t1; gene_id file_1_file_1_jg15548;
dsanSTOCAGO1482_33	AUGUSTUS	CDS	449073	449231	1	-	0	transcript_id file_1_file_1_jg15548.t1; gene_id file_1_file_1_jg15548;
dsanSTOCAGO1482_33	AUGUSTUS	exon	449073	449231	.	-	.	transcript_id file_1_file_1_jg15548.t1; gene_id file_1_file_1_jg15548;
dsanSTOCAGO1482_33	AUGUSTUS	intron	449232	449409	.	-	.	transcript_id file_1_file_1_jg15548.t1; gene_id file_1_file_1_jg15548;
dsanSTOCAGO1482_33	AUGUSTUS	CDS	449410	449617	1	-	1	transcript_id file_1_file_1_jg15548.t1; gene_id file_1_file_1_jg15548;
dsanSTOCAGO1482_33	AUGUSTUS	exon	449410	449617	.	-	.	transcript_id file_1_file_1_jg15548.t1; gene_id file_1_file_1_jg15548;
dsanSTOCAGO1482_33	AUGUSTUS	intron	449618	449678	.	-	.	transcript_id file_1_file_1_jg15548.t1; gene_id file_1_file_1_jg15548;
dsanSTOCAGO1482_33	AUGUSTUS	CDS	449679	450196	1	-	0	transcript_id file_1_file_1_jg15548.t1; gene_id file_1_file_1_jg15548;
dsanSTOCAGO1482_33	AUGUSTUS	exon	449679	450196	.	-	.	transcript_id file_1_file_1_jg15548.t1; gene_id file_1_file_1_jg15548;
dsanSTOCAGO1482_33	AUGUSTUS	intron	450197	450258	.	-	.	transcript_id file_1_file_1_jg15548.t1; gene_id file_1_file_1_jg15548;
dsanSTOCAGO1482_33	AUGUSTUS	CDS	450259	450427	1	-	1	transcript_id file_1_file_1_jg15548.t1; gene_id file_1_file_1_jg15548;
dsanSTOCAGO1482_33	AUGUSTUS	exon	450259	450427	.	-	.	transcript_id file_1_file_1_jg15548.t1; gene_id file_1_file_1_jg15548;
dsanSTOCAGO1482_33	AUGUSTUS	intron	450428	450498	.	-	.	transcript_id file_1_file_1_jg15548.t1; gene_id file_1_file_1_jg15548;
dsanSTOCAGO1482_33	AUGUSTUS	transcript	448962	450632	.	-	.	transcript_id file_1_file_1_jg15548.t1; gene_id file_1_file_1_jg15548
dsanSTOCAGO1482_33	AUGUSTUS	CDS	450499	450632	1	-	0	transcript_id file_1_file_1_jg15548.t1; gene_id file_1_file_1_jg15548;
dsanSTOCAGO1482_33	AUGUSTUS	exon	450499	450632	.	-	.	transcript_id file_1_file_1_jg15548.t1; gene_id file_1_file_1_jg15548;
dsanSTOCAGO1482_33	AUGUSTUS	start_codon	450630	450632	.	-	0	transcript_id file_1_file_1_jg15548.t1; gene_id file_1_file_1_jg15548;
dsanSTOCAGO1482_33	AUGUSTUS	stop_codon	708463	708465	.	-	0	transcript_id file_1_file_1_jg15574.t1; gene_id file_1_file_1_jg15574;
dsanSTOCAGO1482_33	AUGUSTUS	CDS	708463	708614	1	-	2	transcript_id file_1_file_1_jg15574.t1; gene_id file_1_file_1_jg15574;
dsanSTOCAGO1482_33	AUGUSTUS	exon	708463	708614	.	-	.	transcript_id file_1_file_1_jg15574.t1; gene_id file_1_file_1_jg15574;
dsanSTOCAGO1482_33	AUGUSTUS	intron	708615	708678	.	-	.	transcript_id file_1_file_1_jg15574.t1; gene_id file_1_file_1_jg15574;
dsanSTOCAGO1482_33	AUGUSTUS	CDS	708679	709160	1	-	1	transcript_id file_1_file_1_jg15574.t1; gene_id file_1_file_1_jg15574;
dsanSTOCAGO1482_33	AUGUSTUS	exon	708679	709160	.	-	.	transcript_id file_1_file_1_jg15574.t1; gene_id file_1_file_1_jg15574;
dsanSTOCAGO1482_33	AUGUSTUS	intron	709161	709215	.	-	.	transcript_id file_1_file_1_jg15574.t1; gene_id file_1_file_1_jg15574;
dsanSTOCAGO1482_33	AUGUSTUS	CDS	709216	709301	1	-	0	transcript_id file_1_file_1_jg15574.t1; gene_id file_1_file_1_jg15574;
dsanSTOCAGO1482_33	AUGUSTUS	exon	709216	709301	.	-	.	transcript_id file_1_file_1_jg15574.t1; gene_id file_1_file_1_jg15574;
dsanSTOCAGO1482_33	AUGUSTUS	intron	709302	709412	.	-	.	transcript_id file_1_file_1_jg15574.t1; gene_id file_1_file_1_jg15574;
dsanSTOCAGO1482_33	AUGUSTUS	CDS	709413	709500	1	-	1	transcript_id file_1_file_1_jg15574.t1; gene_id file_1_file_1_jg15574;
dsanSTOCAGO1482_33	AUGUSTUS	exon	709413	709500	.	-	.	transcript_id file_1_file_1_jg15574.t1; gene_id file_1_file_1_jg15574;
dsanSTOCAGO1482_33	AUGUSTUS	intron	709501	709567	.	-	.	transcript_id file_1_file_1_jg15574.t1; gene_id file_1_file_1_jg15574;
dsanSTOCAGO1482_33	AUGUSTUS	CDS	709568	709852	1	-	1	transcript_id file_1_file_1_jg15574.t1; gene_id file_1_file_1_jg15574;
dsanSTOCAGO1482_33	AUGUSTUS	exon	709568	709852	.	-	.	transcript_id file_1_file_1_jg15574.t1; gene_id file_1_file_1_jg15574;
dsanSTOCAGO1482_33	AUGUSTUS	intron	709853	709915	.	-	.	transcript_id file_1_file_1_jg15574.t1; gene_id file_1_file_1_jg15574;
dsanSTOCAGO1482_33	AUGUSTUS	CDS	709916	710042	1	-	2	transcript_id file_1_file_1_jg15574.t1; gene_id file_1_file_1_jg15574;
dsanSTOCAGO1482_33	AUGUSTUS	exon	709916	710042	.	-	.	transcript_id file_1_file_1_jg15574.t1; gene_id file_1_file_1_jg15574;
dsanSTOCAGO1482_33	AUGUSTUS	intron	710043	710103	.	-	.	transcript_id file_1_file_1_jg15574.t1; gene_id file_1_file_1_jg15574;
dsanSTOCAGO1482_33	AUGUSTUS	transcript	708463	710266	.	-	.	transcript_id file_1_file_1_jg15574.t1; gene_id file_1_file_1_jg15574
dsanSTOCAGO1482_33	AUGUSTUS	CDS	710104	710266	1	-	0	transcript_id file_1_file_1_jg15574.t1; gene_id file_1_file_1_jg15574;
dsanSTOCAGO1482_33	AUGUSTUS	exon	710104	710266	.	-	.	transcript_id file_1_file_1_jg15574.t1; gene_id file_1_file_1_jg15574;
dsanSTOCAGO1482_33	AUGUSTUS	start_codon	710264	710266	.	-	0	transcript_id file_1_file_1_jg15574.t1; gene_id file_1_file_1_jg15574;
dsanSTOCAGO1482_33	AUGUSTUS	start_codon	921973	921975	.	+	0	transcript_id file_1_file_1_jg15606.t4; gene_id file_1_file_1_jg15606;
dsanSTOCAGO1482_33	AUGUSTUS	CDS	921973	922878	0.73	+	0	transcript_id file_1_file_1_jg15606.t4; gene_id file_1_file_1_jg15606;
dsanSTOCAGO1482_33	AUGUSTUS	exon	921973	922878	.	+	.	transcript_id file_1_file_1_jg15606.t4; gene_id file_1_file_1_jg15606;
dsanSTOCAGO1482_33	AUGUSTUS	intron	922879	924460	.	+	.	transcript_id file_1_file_1_jg15606.t4; gene_id file_1_file_1_jg15606;
dsanSTOCAGO1482_33	AUGUSTUS	CDS	924461	924523	1	+	0	transcript_id file_1_file_1_jg15606.t4; gene_id file_1_file_1_jg15606;
dsanSTOCAGO1482_33	AUGUSTUS	exon	924461	924523	.	+	.	transcript_id file_1_file_1_jg15606.t4; gene_id file_1_file_1_jg15606;
dsanSTOCAGO1482_33	AUGUSTUS	intron	924524	924620	.	+	.	transcript_id file_1_file_1_jg15606.t4; gene_id file_1_file_1_jg15606;
dsanSTOCAGO1482_33	AUGUSTUS	CDS	924621	924710	1	+	0	transcript_id file_1_file_1_jg15606.t4; gene_id file_1_file_1_jg15606;
dsanSTOCAGO1482_33	AUGUSTUS	exon	924621	924710	.	+	.	transcript_id file_1_file_1_jg15606.t4; gene_id file_1_file_1_jg15606;
dsanSTOCAGO1482_33	AUGUSTUS	intron	924711	924766	.	+	.	transcript_id file_1_file_1_jg15606.t4; gene_id file_1_file_1_jg15606;
dsanSTOCAGO1482_33	AUGUSTUS	transcript	921973	924853	0.42	+	.	transcript_id file_1_file_1_jg15606.t4; gene_id file_1_file_1_jg15606
dsanSTOCAGO1482_33	AUGUSTUS	CDS	924767	924853	0.42	+	1	transcript_id file_1_file_1_jg15606.t4; gene_id file_1_file_1_jg15606;
dsanSTOCAGO1482_33	AUGUSTUS	exon	924767	924853	.	+	.	transcript_id file_1_file_1_jg15606.t4; gene_id file_1_file_1_jg15606;
dsanSTOCAGO1482_33	AUGUSTUS	stop_codon	924851	924853	.	+	0	transcript_id file_1_file_1_jg15606.t4; gene_id file_1_file_1_jg15606;
dsanSTOCAGO1482_33	AUGUSTUS	start_codon	923497	923499	.	+	0	transcript_id file_1_file_1_jg15606.t2; gene_id file_1_file_1_jg15606;
dsanSTOCAGO1482_33	AUGUSTUS	CDS	923497	924372	0.75	+	0	transcript_id file_1_file_1_jg15606.t2; gene_id file_1_file_1_jg15606;
dsanSTOCAGO1482_33	AUGUSTUS	exon	923497	924372	.	+	.	transcript_id file_1_file_1_jg15606.t2; gene_id file_1_file_1_jg15606;
dsanSTOCAGO1482_33	AUGUSTUS	intron	924373	924460	.	+	.	transcript_id file_1_file_1_jg15606.t2; gene_id file_1_file_1_jg15606;
dsanSTOCAGO1482_33	AUGUSTUS	CDS	924461	924523	1	+	0	transcript_id file_1_file_1_jg15606.t2; gene_id file_1_file_1_jg15606;
dsanSTOCAGO1482_33	AUGUSTUS	exon	924461	924523	.	+	.	transcript_id file_1_file_1_jg15606.t2; gene_id file_1_file_1_jg15606;
dsanSTOCAGO1482_33	AUGUSTUS	intron	924524	924620	.	+	.	transcript_id file_1_file_1_jg15606.t2; gene_id file_1_file_1_jg15606;
dsanSTOCAGO1482_33	AUGUSTUS	CDS	924621	924710	1	+	0	transcript_id file_1_file_1_jg15606.t2; gene_id file_1_file_1_jg15606;
dsanSTOCAGO1482_33	AUGUSTUS	exon	924621	924710	.	+	.	transcript_id file_1_file_1_jg15606.t2; gene_id file_1_file_1_jg15606;
dsanSTOCAGO1482_33	AUGUSTUS	intron	924711	924766	.	+	.	transcript_id file_1_file_1_jg15606.t2; gene_id file_1_file_1_jg15606;
dsanSTOCAGO1482_33	AUGUSTUS	transcript	923497	924853	.	+	.	transcript_id file_1_file_1_jg15606.t2; gene_id file_1_file_1_jg15606
dsanSTOCAGO1482_33	AUGUSTUS	CDS	924767	924853	1	+	0	transcript_id file_1_file_1_jg15606.t2; gene_id file_1_file_1_jg15606;
dsanSTOCAGO1482_33	AUGUSTUS	exon	924767	924853	.	+	.	transcript_id file_1_file_1_jg15606.t2; gene_id file_1_file_1_jg15606;
dsanSTOCAGO1482_33	AUGUSTUS	stop_codon	924851	924853	.	+	0	transcript_id file_1_file_1_jg15606.t2; gene_id file_1_file_1_jg15606;
dsanSTOCAGO1482_33	AUGUSTUS	start_codon	917765	917767	.	+	0	transcript_id file_1_file_1_jg15606.t1; gene_id file_1_file_1_jg15606;
dsanSTOCAGO1482_33	AUGUSTUS	CDS	917765	918643	0.99	+	0	transcript_id file_1_file_1_jg15606.t1; gene_id file_1_file_1_jg15606;
dsanSTOCAGO1482_33	AUGUSTUS	exon	917765	918643	.	+	.	transcript_id file_1_file_1_jg15606.t1; gene_id file_1_file_1_jg15606;
dsanSTOCAGO1482_33	AUGUSTUS	intron	918644	924460	.	+	.	transcript_id file_1_file_1_jg15606.t1; gene_id file_1_file_1_jg15606;
dsanSTOCAGO1482_33	AUGUSTUS	CDS	924461	924523	1	+	0	transcript_id file_1_file_1_jg15606.t1; gene_id file_1_file_1_jg15606;
dsanSTOCAGO1482_33	AUGUSTUS	exon	924461	924523	.	+	.	transcript_id file_1_file_1_jg15606.t1; gene_id file_1_file_1_jg15606;
dsanSTOCAGO1482_33	AUGUSTUS	intron	924524	924620	.	+	.	transcript_id file_1_file_1_jg15606.t1; gene_id file_1_file_1_jg15606;
dsanSTOCAGO1482_33	AUGUSTUS	CDS	924621	924710	1	+	0	transcript_id file_1_file_1_jg15606.t1; gene_id file_1_file_1_jg15606;
dsanSTOCAGO1482_33	AUGUSTUS	exon	924621	924710	.	+	.	transcript_id file_1_file_1_jg15606.t1; gene_id file_1_file_1_jg15606;
dsanSTOCAGO1482_33	AUGUSTUS	intron	924711	924766	.	+	.	transcript_id file_1_file_1_jg15606.t1; gene_id file_1_file_1_jg15606;
dsanSTOCAGO1482_33	AUGUSTUS	transcript	917765	924853	.	+	.	transcript_id file_1_file_1_jg15606.t1; gene_id file_1_file_1_jg15606
dsanSTOCAGO1482_33	AUGUSTUS	CDS	924767	924853	1	+	0	transcript_id file_1_file_1_jg15606.t1; gene_id file_1_file_1_jg15606;
dsanSTOCAGO1482_33	AUGUSTUS	exon	924767	924853	.	+	.	transcript_id file_1_file_1_jg15606.t1; gene_id file_1_file_1_jg15606;
dsanSTOCAGO1482_33	AUGUSTUS	stop_codon	924851	924853	.	+	0	transcript_id file_1_file_1_jg15606.t1; gene_id file_1_file_1_jg15606;
dsanSTOCAGO1482_33	AUGUSTUS	start_codon	918852	918854	.	+	0	transcript_id file_1_file_1_jg15606.t3; gene_id file_1_file_1_jg15606;
dsanSTOCAGO1482_33	AUGUSTUS	CDS	918852	919756	0.75	+	0	transcript_id file_1_file_1_jg15606.t3; gene_id file_1_file_1_jg15606;
dsanSTOCAGO1482_33	AUGUSTUS	exon	918852	919756	.	+	.	transcript_id file_1_file_1_jg15606.t3; gene_id file_1_file_1_jg15606;
dsanSTOCAGO1482_33	AUGUSTUS	intron	919757	924460	.	+	.	transcript_id file_1_file_1_jg15606.t3; gene_id file_1_file_1_jg15606;
dsanSTOCAGO1482_33	AUGUSTUS	CDS	924461	924523	1	+	0	transcript_id file_1_file_1_jg15606.t3; gene_id file_1_file_1_jg15606;
dsanSTOCAGO1482_33	AUGUSTUS	exon	924461	924523	.	+	.	transcript_id file_1_file_1_jg15606.t3; gene_id file_1_file_1_jg15606;
dsanSTOCAGO1482_33	AUGUSTUS	intron	924524	924620	.	+	.	transcript_id file_1_file_1_jg15606.t3; gene_id file_1_file_1_jg15606;
dsanSTOCAGO1482_33	AUGUSTUS	CDS	924621	924710	1	+	0	transcript_id file_1_file_1_jg15606.t3; gene_id file_1_file_1_jg15606;
dsanSTOCAGO1482_33	AUGUSTUS	exon	924621	924710	.	+	.	transcript_id file_1_file_1_jg15606.t3; gene_id file_1_file_1_jg15606;
dsanSTOCAGO1482_33	AUGUSTUS	intron	924711	924766	.	+	.	transcript_id file_1_file_1_jg15606.t3; gene_id file_1_file_1_jg15606;
dsanSTOCAGO1482_33	AUGUSTUS	transcript	918852	924853	.	+	.	transcript_id file_1_file_1_jg15606.t3; gene_id file_1_file_1_jg15606
dsanSTOCAGO1482_33	AUGUSTUS	CDS	924767	924853	1	+	0	transcript_id file_1_file_1_jg15606.t3; gene_id file_1_file_1_jg15606;
dsanSTOCAGO1482_33	AUGUSTUS	exon	924767	924853	.	+	.	transcript_id file_1_file_1_jg15606.t3; gene_id file_1_file_1_jg15606;
dsanSTOCAGO1482_33	AUGUSTUS	stop_codon	924851	924853	.	+	0	transcript_id file_1_file_1_jg15606.t3; gene_id file_1_file_1_jg15606;
dsanSTOCAGO1482_0	AUGUSTUS	stop_codon	13017014	13017016	.	-	0	transcript_id file_1_file_1_jg1562.t1; gene_id file_1_file_1_jg1562;
dsanSTOCAGO1482_0	AUGUSTUS	CDS	13017014	13017325	1	-	0	transcript_id file_1_file_1_jg1562.t1; gene_id file_1_file_1_jg1562;
dsanSTOCAGO1482_0	AUGUSTUS	exon	13017014	13017325	.	-	.	transcript_id file_1_file_1_jg1562.t1; gene_id file_1_file_1_jg1562;
dsanSTOCAGO1482_0	AUGUSTUS	intron	13017326	13017875	.	-	.	transcript_id file_1_file_1_jg1562.t1; gene_id file_1_file_1_jg1562;
dsanSTOCAGO1482_0	AUGUSTUS	transcript	13017014	13018121	.	-	.	transcript_id file_1_file_1_jg1562.t1; gene_id file_1_file_1_jg1562
dsanSTOCAGO1482_0	AUGUSTUS	CDS	13017876	13018121	0.99	-	0	transcript_id file_1_file_1_jg1562.t1; gene_id file_1_file_1_jg1562;
dsanSTOCAGO1482_0	AUGUSTUS	exon	13017876	13018121	.	-	.	transcript_id file_1_file_1_jg1562.t1; gene_id file_1_file_1_jg1562;
dsanSTOCAGO1482_0	AUGUSTUS	start_codon	13018119	13018121	.	-	0	transcript_id file_1_file_1_jg1562.t1; gene_id file_1_file_1_jg1562;
dsanSTOCAGO1482_0	AUGUSTUS	start_codon	14243380	14243382	.	+	0	transcript_id file_1_file_1_jg1724.t1; gene_id file_1_file_1_jg1724;
dsanSTOCAGO1482_0	AUGUSTUS	CDS	14243380	14243573	1	+	0	transcript_id file_1_file_1_jg1724.t1; gene_id file_1_file_1_jg1724;
dsanSTOCAGO1482_0	AUGUSTUS	exon	14243380	14243573	.	+	.	transcript_id file_1_file_1_jg1724.t1; gene_id file_1_file_1_jg1724;
dsanSTOCAGO1482_0	AUGUSTUS	intron	14243574	14243677	.	+	.	transcript_id file_1_file_1_jg1724.t1; gene_id file_1_file_1_jg1724;
dsanSTOCAGO1482_0	AUGUSTUS	CDS	14243678	14244344	1	+	1	transcript_id file_1_file_1_jg1724.t1; gene_id file_1_file_1_jg1724;
dsanSTOCAGO1482_0	AUGUSTUS	exon	14243678	14244344	.	+	.	transcript_id file_1_file_1_jg1724.t1; gene_id file_1_file_1_jg1724;
dsanSTOCAGO1482_0	AUGUSTUS	intron	14244345	14244400	.	+	.	transcript_id file_1_file_1_jg1724.t1; gene_id file_1_file_1_jg1724;
dsanSTOCAGO1482_0	AUGUSTUS	CDS	14244401	14244995	1	+	0	transcript_id file_1_file_1_jg1724.t1; gene_id file_1_file_1_jg1724;
dsanSTOCAGO1482_0	AUGUSTUS	exon	14244401	14244995	.	+	.	transcript_id file_1_file_1_jg1724.t1; gene_id file_1_file_1_jg1724;
dsanSTOCAGO1482_0	AUGUSTUS	intron	14244996	14245111	.	+	.	transcript_id file_1_file_1_jg1724.t1; gene_id file_1_file_1_jg1724;
dsanSTOCAGO1482_0	AUGUSTUS	transcript	14243380	14245473	.	+	.	transcript_id file_1_file_1_jg1724.t1; gene_id file_1_file_1_jg1724
dsanSTOCAGO1482_0	AUGUSTUS	CDS	14245112	14245473	1	+	2	transcript_id file_1_file_1_jg1724.t1; gene_id file_1_file_1_jg1724;
dsanSTOCAGO1482_0	AUGUSTUS	exon	14245112	14245473	.	+	.	transcript_id file_1_file_1_jg1724.t1; gene_id file_1_file_1_jg1724;
dsanSTOCAGO1482_0	AUGUSTUS	stop_codon	14245471	14245473	.	+	0	transcript_id file_1_file_1_jg1724.t1; gene_id file_1_file_1_jg1724;
dsanSTOCAGO1482_0	AUGUSTUS	start_codon	14327584	14327586	.	+	0	transcript_id file_1_file_1_jg1734.t1; gene_id file_1_file_1_jg1734;
dsanSTOCAGO1482_0	AUGUSTUS	CDS	14327584	14327649	1	+	0	transcript_id file_1_file_1_jg1734.t1; gene_id file_1_file_1_jg1734;
dsanSTOCAGO1482_0	AUGUSTUS	exon	14327584	14327649	.	+	.	transcript_id file_1_file_1_jg1734.t1; gene_id file_1_file_1_jg1734;
dsanSTOCAGO1482_0	AUGUSTUS	intron	14327650	14327725	.	+	.	transcript_id file_1_file_1_jg1734.t1; gene_id file_1_file_1_jg1734;
dsanSTOCAGO1482_0	AUGUSTUS	CDS	14327726	14328088	1	+	0	transcript_id file_1_file_1_jg1734.t1; gene_id file_1_file_1_jg1734;
dsanSTOCAGO1482_0	AUGUSTUS	exon	14327726	14328088	.	+	.	transcript_id file_1_file_1_jg1734.t1; gene_id file_1_file_1_jg1734;
dsanSTOCAGO1482_0	AUGUSTUS	intron	14328089	14328215	.	+	.	transcript_id file_1_file_1_jg1734.t1; gene_id file_1_file_1_jg1734;
dsanSTOCAGO1482_0	AUGUSTUS	transcript	14327584	14328374	.	+	.	transcript_id file_1_file_1_jg1734.t1; gene_id file_1_file_1_jg1734
dsanSTOCAGO1482_0	AUGUSTUS	CDS	14328216	14328374	1	+	0	transcript_id file_1_file_1_jg1734.t1; gene_id file_1_file_1_jg1734;
dsanSTOCAGO1482_0	AUGUSTUS	exon	14328216	14328374	.	+	.	transcript_id file_1_file_1_jg1734.t1; gene_id file_1_file_1_jg1734;
dsanSTOCAGO1482_0	AUGUSTUS	stop_codon	14328372	14328374	.	+	0	transcript_id file_1_file_1_jg1734.t1; gene_id file_1_file_1_jg1734;
dsanSTOCAGO1482_0	AUGUSTUS	stop_codon	15014182	15014184	.	-	0	transcript_id file_1_file_1_jg1799.t1; gene_id file_1_file_1_jg1799;
dsanSTOCAGO1482_0	AUGUSTUS	CDS	15014182	15014301	1	-	0	transcript_id file_1_file_1_jg1799.t1; gene_id file_1_file_1_jg1799;
dsanSTOCAGO1482_0	AUGUSTUS	exon	15014182	15014301	.	-	.	transcript_id file_1_file_1_jg1799.t1; gene_id file_1_file_1_jg1799;
dsanSTOCAGO1482_0	AUGUSTUS	intron	15014302	15014362	.	-	.	transcript_id file_1_file_1_jg1799.t1; gene_id file_1_file_1_jg1799;
dsanSTOCAGO1482_0	AUGUSTUS	CDS	15014363	15014536	1	-	0	transcript_id file_1_file_1_jg1799.t1; gene_id file_1_file_1_jg1799;
dsanSTOCAGO1482_0	AUGUSTUS	exon	15014363	15014536	.	-	.	transcript_id file_1_file_1_jg1799.t1; gene_id file_1_file_1_jg1799;
dsanSTOCAGO1482_0	AUGUSTUS	intron	15014537	15014596	.	-	.	transcript_id file_1_file_1_jg1799.t1; gene_id file_1_file_1_jg1799;
dsanSTOCAGO1482_0	AUGUSTUS	CDS	15014597	15014807	1	-	1	transcript_id file_1_file_1_jg1799.t1; gene_id file_1_file_1_jg1799;
dsanSTOCAGO1482_0	AUGUSTUS	exon	15014597	15014807	.	-	.	transcript_id file_1_file_1_jg1799.t1; gene_id file_1_file_1_jg1799;
dsanSTOCAGO1482_0	AUGUSTUS	intron	15014808	15014870	.	-	.	transcript_id file_1_file_1_jg1799.t1; gene_id file_1_file_1_jg1799;
dsanSTOCAGO1482_0	AUGUSTUS	CDS	15014871	15015009	1	-	2	transcript_id file_1_file_1_jg1799.t1; gene_id file_1_file_1_jg1799;
dsanSTOCAGO1482_0	AUGUSTUS	exon	15014871	15015009	.	-	.	transcript_id file_1_file_1_jg1799.t1; gene_id file_1_file_1_jg1799;
dsanSTOCAGO1482_0	AUGUSTUS	intron	15015010	15015071	.	-	.	transcript_id file_1_file_1_jg1799.t1; gene_id file_1_file_1_jg1799;
dsanSTOCAGO1482_0	AUGUSTUS	CDS	15015072	15015354	1	-	0	transcript_id file_1_file_1_jg1799.t1; gene_id file_1_file_1_jg1799;
dsanSTOCAGO1482_0	AUGUSTUS	exon	15015072	15015354	.	-	.	transcript_id file_1_file_1_jg1799.t1; gene_id file_1_file_1_jg1799;
dsanSTOCAGO1482_0	AUGUSTUS	intron	15015355	15015451	.	-	.	transcript_id file_1_file_1_jg1799.t1; gene_id file_1_file_1_jg1799;
dsanSTOCAGO1482_0	AUGUSTUS	CDS	15015452	15015533	1	-	1	transcript_id file_1_file_1_jg1799.t1; gene_id file_1_file_1_jg1799;
dsanSTOCAGO1482_0	AUGUSTUS	exon	15015452	15015533	.	-	.	transcript_id file_1_file_1_jg1799.t1; gene_id file_1_file_1_jg1799;
dsanSTOCAGO1482_0	AUGUSTUS	intron	15015534	15015600	.	-	.	transcript_id file_1_file_1_jg1799.t1; gene_id file_1_file_1_jg1799;
dsanSTOCAGO1482_0	AUGUSTUS	CDS	15015601	15015900	1	-	1	transcript_id file_1_file_1_jg1799.t1; gene_id file_1_file_1_jg1799;
dsanSTOCAGO1482_0	AUGUSTUS	exon	15015601	15015900	.	-	.	transcript_id file_1_file_1_jg1799.t1; gene_id file_1_file_1_jg1799;
dsanSTOCAGO1482_0	AUGUSTUS	intron	15015901	15016004	.	-	.	transcript_id file_1_file_1_jg1799.t1; gene_id file_1_file_1_jg1799;
dsanSTOCAGO1482_0	AUGUSTUS	transcript	15014182	15016381	.	-	.	transcript_id file_1_file_1_jg1799.t1; gene_id file_1_file_1_jg1799
dsanSTOCAGO1482_0	AUGUSTUS	CDS	15016005	15016381	1	-	0	transcript_id file_1_file_1_jg1799.t1; gene_id file_1_file_1_jg1799;
dsanSTOCAGO1482_0	AUGUSTUS	exon	15016005	15016381	.	-	.	transcript_id file_1_file_1_jg1799.t1; gene_id file_1_file_1_jg1799;
dsanSTOCAGO1482_0	AUGUSTUS	start_codon	15016379	15016381	.	-	0	transcript_id file_1_file_1_jg1799.t1; gene_id file_1_file_1_jg1799;
dsanSTOCAGO1482_0	AUGUSTUS	stop_codon	16555022	16555024	.	-	0	transcript_id file_1_file_1_jg1983.t1; gene_id file_1_file_1_jg1983;
dsanSTOCAGO1482_0	AUGUSTUS	CDS	16555022	16555354	1	-	0	transcript_id file_1_file_1_jg1983.t1; gene_id file_1_file_1_jg1983;
dsanSTOCAGO1482_0	AUGUSTUS	exon	16555022	16555354	.	-	.	transcript_id file_1_file_1_jg1983.t1; gene_id file_1_file_1_jg1983;
dsanSTOCAGO1482_0	AUGUSTUS	intron	16555355	16555415	.	-	.	transcript_id file_1_file_1_jg1983.t1; gene_id file_1_file_1_jg1983;
dsanSTOCAGO1482_0	AUGUSTUS	transcript	16555022	16555466	.	-	.	transcript_id file_1_file_1_jg1983.t1; gene_id file_1_file_1_jg1983
dsanSTOCAGO1482_0	AUGUSTUS	CDS	16555416	16555466	1	-	0	transcript_id file_1_file_1_jg1983.t1; gene_id file_1_file_1_jg1983;
dsanSTOCAGO1482_0	AUGUSTUS	exon	16555416	16555466	.	-	.	transcript_id file_1_file_1_jg1983.t1; gene_id file_1_file_1_jg1983;
dsanSTOCAGO1482_0	AUGUSTUS	start_codon	16555464	16555466	.	-	0	transcript_id file_1_file_1_jg1983.t1; gene_id file_1_file_1_jg1983;
dsanSTOCAGO1482_0	AUGUSTUS	start_codon	16633490	16633492	.	+	0	transcript_id file_1_file_1_jg1997.t1; gene_id file_1_file_1_jg1997;
dsanSTOCAGO1482_0	AUGUSTUS	CDS	16633490	16633528	1	+	0	transcript_id file_1_file_1_jg1997.t1; gene_id file_1_file_1_jg1997;
dsanSTOCAGO1482_0	AUGUSTUS	exon	16633490	16633528	.	+	.	transcript_id file_1_file_1_jg1997.t1; gene_id file_1_file_1_jg1997;
dsanSTOCAGO1482_0	AUGUSTUS	intron	16633529	16633810	.	+	.	transcript_id file_1_file_1_jg1997.t1; gene_id file_1_file_1_jg1997;
dsanSTOCAGO1482_0	AUGUSTUS	transcript	16633490	16634254	.	+	.	transcript_id file_1_file_1_jg1997.t1; gene_id file_1_file_1_jg1997
dsanSTOCAGO1482_0	AUGUSTUS	CDS	16633811	16634254	1	+	0	transcript_id file_1_file_1_jg1997.t1; gene_id file_1_file_1_jg1997;
dsanSTOCAGO1482_0	AUGUSTUS	exon	16633811	16634254	.	+	.	transcript_id file_1_file_1_jg1997.t1; gene_id file_1_file_1_jg1997;
dsanSTOCAGO1482_0	AUGUSTUS	stop_codon	16634252	16634254	.	+	0	transcript_id file_1_file_1_jg1997.t1; gene_id file_1_file_1_jg1997;
dsanSTOCAGO1482_0	AUGUSTUS	start_codon	16645439	16645441	.	+	0	transcript_id file_1_file_1_jg2001.t1; gene_id file_1_file_1_jg2001;
dsanSTOCAGO1482_0	AUGUSTUS	CDS	16645439	16646279	1	+	0	transcript_id file_1_file_1_jg2001.t1; gene_id file_1_file_1_jg2001;
dsanSTOCAGO1482_0	AUGUSTUS	exon	16645439	16646279	.	+	.	transcript_id file_1_file_1_jg2001.t1; gene_id file_1_file_1_jg2001;
dsanSTOCAGO1482_0	AUGUSTUS	intron	16646280	16646337	.	+	.	transcript_id file_1_file_1_jg2001.t1; gene_id file_1_file_1_jg2001;
dsanSTOCAGO1482_0	AUGUSTUS	CDS	16646338	16646579	1	+	2	transcript_id file_1_file_1_jg2001.t1; gene_id file_1_file_1_jg2001;
dsanSTOCAGO1482_0	AUGUSTUS	exon	16646338	16646579	.	+	.	transcript_id file_1_file_1_jg2001.t1; gene_id file_1_file_1_jg2001;
dsanSTOCAGO1482_0	AUGUSTUS	intron	16646580	16646637	.	+	.	transcript_id file_1_file_1_jg2001.t1; gene_id file_1_file_1_jg2001;
dsanSTOCAGO1482_0	AUGUSTUS	transcript	16645439	16646712	.	+	.	transcript_id file_1_file_1_jg2001.t1; gene_id file_1_file_1_jg2001
dsanSTOCAGO1482_0	AUGUSTUS	CDS	16646638	16646712	1	+	0	transcript_id file_1_file_1_jg2001.t1; gene_id file_1_file_1_jg2001;
dsanSTOCAGO1482_0	AUGUSTUS	exon	16646638	16646712	.	+	.	transcript_id file_1_file_1_jg2001.t1; gene_id file_1_file_1_jg2001;
dsanSTOCAGO1482_0	AUGUSTUS	stop_codon	16646710	16646712	.	+	0	transcript_id file_1_file_1_jg2001.t1; gene_id file_1_file_1_jg2001;
dsanSTOCAGO1482_0	AUGUSTUS	stop_codon	16650814	16650816	.	-	0	transcript_id file_1_file_1_jg2003.t1; gene_id file_1_file_1_jg2003;
dsanSTOCAGO1482_0	AUGUSTUS	CDS	16650814	16652841	1	-	0	transcript_id file_1_file_1_jg2003.t1; gene_id file_1_file_1_jg2003;
dsanSTOCAGO1482_0	AUGUSTUS	exon	16650814	16652841	.	-	.	transcript_id file_1_file_1_jg2003.t1; gene_id file_1_file_1_jg2003;
dsanSTOCAGO1482_0	AUGUSTUS	intron	16652842	16652912	.	-	.	transcript_id file_1_file_1_jg2003.t1; gene_id file_1_file_1_jg2003;
dsanSTOCAGO1482_0	AUGUSTUS	CDS	16652913	16653092	1	-	0	transcript_id file_1_file_1_jg2003.t1; gene_id file_1_file_1_jg2003;
dsanSTOCAGO1482_0	AUGUSTUS	exon	16652913	16653092	.	-	.	transcript_id file_1_file_1_jg2003.t1; gene_id file_1_file_1_jg2003;
dsanSTOCAGO1482_0	AUGUSTUS	intron	16653093	16653225	.	-	.	transcript_id file_1_file_1_jg2003.t1; gene_id file_1_file_1_jg2003;
dsanSTOCAGO1482_0	AUGUSTUS	CDS	16653226	16653611	1	-	2	transcript_id file_1_file_1_jg2003.t1; gene_id file_1_file_1_jg2003;
dsanSTOCAGO1482_0	AUGUSTUS	exon	16653226	16653611	.	-	.	transcript_id file_1_file_1_jg2003.t1; gene_id file_1_file_1_jg2003;
dsanSTOCAGO1482_0	AUGUSTUS	intron	16653612	16653765	.	-	.	transcript_id file_1_file_1_jg2003.t1; gene_id file_1_file_1_jg2003;
dsanSTOCAGO1482_0	AUGUSTUS	CDS	16653766	16653915	1	-	2	transcript_id file_1_file_1_jg2003.t1; gene_id file_1_file_1_jg2003;
dsanSTOCAGO1482_0	AUGUSTUS	exon	16653766	16653915	.	-	.	transcript_id file_1_file_1_jg2003.t1; gene_id file_1_file_1_jg2003;
dsanSTOCAGO1482_0	AUGUSTUS	intron	16653916	16653974	.	-	.	transcript_id file_1_file_1_jg2003.t1; gene_id file_1_file_1_jg2003;
dsanSTOCAGO1482_0	AUGUSTUS	transcript	16650814	16654038	.	-	.	transcript_id file_1_file_1_jg2003.t1; gene_id file_1_file_1_jg2003
dsanSTOCAGO1482_0	AUGUSTUS	CDS	16653975	16654038	1	-	0	transcript_id file_1_file_1_jg2003.t1; gene_id file_1_file_1_jg2003;
dsanSTOCAGO1482_0	AUGUSTUS	exon	16653975	16654038	.	-	.	transcript_id file_1_file_1_jg2003.t1; gene_id file_1_file_1_jg2003;
dsanSTOCAGO1482_0	AUGUSTUS	start_codon	16654036	16654038	.	-	0	transcript_id file_1_file_1_jg2003.t1; gene_id file_1_file_1_jg2003;
dsanSTOCAGO1482_0	AUGUSTUS	start_codon	1284194	1284196	.	+	0	transcript_id file_1_file_1_jg207.t1; gene_id file_1_file_1_jg207;
dsanSTOCAGO1482_0	AUGUSTUS	CDS	1284194	1285177	1	+	0	transcript_id file_1_file_1_jg207.t1; gene_id file_1_file_1_jg207;
dsanSTOCAGO1482_0	AUGUSTUS	exon	1284194	1285177	.	+	.	transcript_id file_1_file_1_jg207.t1; gene_id file_1_file_1_jg207;
dsanSTOCAGO1482_0	AUGUSTUS	intron	1285178	1285247	.	+	.	transcript_id file_1_file_1_jg207.t1; gene_id file_1_file_1_jg207;
dsanSTOCAGO1482_0	AUGUSTUS	CDS	1285248	1285316	1	+	0	transcript_id file_1_file_1_jg207.t1; gene_id file_1_file_1_jg207;
dsanSTOCAGO1482_0	AUGUSTUS	exon	1285248	1285316	.	+	.	transcript_id file_1_file_1_jg207.t1; gene_id file_1_file_1_jg207;
dsanSTOCAGO1482_0	AUGUSTUS	intron	1285317	1285370	.	+	.	transcript_id file_1_file_1_jg207.t1; gene_id file_1_file_1_jg207;
dsanSTOCAGO1482_0	AUGUSTUS	CDS	1285371	1285460	1	+	0	transcript_id file_1_file_1_jg207.t1; gene_id file_1_file_1_jg207;
dsanSTOCAGO1482_0	AUGUSTUS	exon	1285371	1285460	.	+	.	transcript_id file_1_file_1_jg207.t1; gene_id file_1_file_1_jg207;
dsanSTOCAGO1482_0	AUGUSTUS	intron	1285461	1285509	.	+	.	transcript_id file_1_file_1_jg207.t1; gene_id file_1_file_1_jg207;
dsanSTOCAGO1482_0	AUGUSTUS	transcript	1284194	1285599	.	+	.	transcript_id file_1_file_1_jg207.t1; gene_id file_1_file_1_jg207
dsanSTOCAGO1482_0	AUGUSTUS	CDS	1285510	1285599	1	+	0	transcript_id file_1_file_1_jg207.t1; gene_id file_1_file_1_jg207;
dsanSTOCAGO1482_0	AUGUSTUS	exon	1285510	1285599	.	+	.	transcript_id file_1_file_1_jg207.t1; gene_id file_1_file_1_jg207;
dsanSTOCAGO1482_0	AUGUSTUS	stop_codon	1285597	1285599	.	+	0	transcript_id file_1_file_1_jg207.t1; gene_id file_1_file_1_jg207;
dsanSTOCAGO1482_0	AUGUSTUS	start_codon	17479311	17479313	.	+	0	transcript_id file_1_file_1_jg2079.t1; gene_id file_1_file_1_jg2079;
dsanSTOCAGO1482_0	AUGUSTUS	CDS	17479311	17480117	1	+	0	transcript_id file_1_file_1_jg2079.t1; gene_id file_1_file_1_jg2079;
dsanSTOCAGO1482_0	AUGUSTUS	exon	17479311	17480117	.	+	.	transcript_id file_1_file_1_jg2079.t1; gene_id file_1_file_1_jg2079;
dsanSTOCAGO1482_0	AUGUSTUS	intron	17480118	17480177	.	+	.	transcript_id file_1_file_1_jg2079.t1; gene_id file_1_file_1_jg2079;
dsanSTOCAGO1482_0	AUGUSTUS	CDS	17480178	17480330	1	+	0	transcript_id file_1_file_1_jg2079.t1; gene_id file_1_file_1_jg2079;
dsanSTOCAGO1482_0	AUGUSTUS	exon	17480178	17480330	.	+	.	transcript_id file_1_file_1_jg2079.t1; gene_id file_1_file_1_jg2079;
dsanSTOCAGO1482_0	AUGUSTUS	intron	17480331	17480400	.	+	.	transcript_id file_1_file_1_jg2079.t1; gene_id file_1_file_1_jg2079;
dsanSTOCAGO1482_0	AUGUSTUS	transcript	17479311	17480466	.	+	.	transcript_id file_1_file_1_jg2079.t1; gene_id file_1_file_1_jg2079
dsanSTOCAGO1482_0	AUGUSTUS	CDS	17480401	17480466	1	+	0	transcript_id file_1_file_1_jg2079.t1; gene_id file_1_file_1_jg2079;
dsanSTOCAGO1482_0	AUGUSTUS	exon	17480401	17480466	.	+	.	transcript_id file_1_file_1_jg2079.t1; gene_id file_1_file_1_jg2079;
dsanSTOCAGO1482_0	AUGUSTUS	stop_codon	17480464	17480466	.	+	0	transcript_id file_1_file_1_jg2079.t1; gene_id file_1_file_1_jg2079;
dsanSTOCAGO1482_0	AUGUSTUS	start_codon	17479311	17479313	.	+	0	transcript_id file_1_file_1_jg2079.t1; gene_id file_1_file_1_jg2079;
dsanSTOCAGO1482_0	AUGUSTUS	CDS	17479311	17480117	1	+	0	transcript_id file_1_file_1_jg2079.t1; gene_id file_1_file_1_jg2079;
dsanSTOCAGO1482_0	AUGUSTUS	exon	17479311	17480117	.	+	.	transcript_id file_1_file_1_jg2079.t1; gene_id file_1_file_1_jg2079;
dsanSTOCAGO1482_0	AUGUSTUS	intron	17480118	17480177	.	+	.	transcript_id file_1_file_1_jg2079.t1; gene_id file_1_file_1_jg2079;
dsanSTOCAGO1482_0	AUGUSTUS	CDS	17480178	17480330	1	+	0	transcript_id file_1_file_1_jg2079.t1; gene_id file_1_file_1_jg2079;
dsanSTOCAGO1482_0	AUGUSTUS	exon	17480178	17480330	.	+	.	transcript_id file_1_file_1_jg2079.t1; gene_id file_1_file_1_jg2079;
dsanSTOCAGO1482_0	AUGUSTUS	intron	17480331	17480400	.	+	.	transcript_id file_1_file_1_jg2079.t1; gene_id file_1_file_1_jg2079;
dsanSTOCAGO1482_0	AUGUSTUS	transcript	17479311	17480466	.	+	.	transcript_id file_1_file_1_jg2079.t1; gene_id file_1_file_1_jg2079
dsanSTOCAGO1482_0	AUGUSTUS	CDS	17480401	17480466	1	+	0	transcript_id file_1_file_1_jg2079.t1; gene_id file_1_file_1_jg2079;
dsanSTOCAGO1482_0	AUGUSTUS	exon	17480401	17480466	.	+	.	transcript_id file_1_file_1_jg2079.t1; gene_id file_1_file_1_jg2079;
dsanSTOCAGO1482_0	AUGUSTUS	stop_codon	17480464	17480466	.	+	0	transcript_id file_1_file_1_jg2079.t1; gene_id file_1_file_1_jg2079;
dsanSTOCAGO1482_0	AUGUSTUS	stop_codon	17850727	17850729	.	-	0	transcript_id file_1_file_1_jg2118.t1; gene_id file_1_file_1_jg2118;
dsanSTOCAGO1482_0	AUGUSTUS	CDS	17850727	17850780	1	-	0	transcript_id file_1_file_1_jg2118.t1; gene_id file_1_file_1_jg2118;
dsanSTOCAGO1482_0	AUGUSTUS	exon	17850727	17850780	.	-	.	transcript_id file_1_file_1_jg2118.t1; gene_id file_1_file_1_jg2118;
dsanSTOCAGO1482_0	AUGUSTUS	intron	17850781	17850957	.	-	.	transcript_id file_1_file_1_jg2118.t1; gene_id file_1_file_1_jg2118;
dsanSTOCAGO1482_0	AUGUSTUS	CDS	17850958	17851479	1	-	0	transcript_id file_1_file_1_jg2118.t1; gene_id file_1_file_1_jg2118;
dsanSTOCAGO1482_0	AUGUSTUS	exon	17850958	17851479	.	-	.	transcript_id file_1_file_1_jg2118.t1; gene_id file_1_file_1_jg2118;
dsanSTOCAGO1482_0	AUGUSTUS	intron	17851480	17851542	.	-	.	transcript_id file_1_file_1_jg2118.t1; gene_id file_1_file_1_jg2118;
dsanSTOCAGO1482_0	AUGUSTUS	CDS	17851543	17851808	1	-	2	transcript_id file_1_file_1_jg2118.t1; gene_id file_1_file_1_jg2118;
dsanSTOCAGO1482_0	AUGUSTUS	exon	17851543	17851808	.	-	.	transcript_id file_1_file_1_jg2118.t1; gene_id file_1_file_1_jg2118;
dsanSTOCAGO1482_0	AUGUSTUS	intron	17851809	17851888	.	-	.	transcript_id file_1_file_1_jg2118.t1; gene_id file_1_file_1_jg2118;
dsanSTOCAGO1482_0	AUGUSTUS	transcript	17850727	17852237	.	-	.	transcript_id file_1_file_1_jg2118.t1; gene_id file_1_file_1_jg2118
dsanSTOCAGO1482_0	AUGUSTUS	CDS	17851889	17852237	1	-	0	transcript_id file_1_file_1_jg2118.t1; gene_id file_1_file_1_jg2118;
dsanSTOCAGO1482_0	AUGUSTUS	exon	17851889	17852237	.	-	.	transcript_id file_1_file_1_jg2118.t1; gene_id file_1_file_1_jg2118;
dsanSTOCAGO1482_0	AUGUSTUS	start_codon	17852235	17852237	.	-	0	transcript_id file_1_file_1_jg2118.t1; gene_id file_1_file_1_jg2118;
dsanSTOCAGO1482_0	AUGUSTUS	start_codon	18442855	18442857	.	+	0	transcript_id file_1_file_1_jg2187.t1; gene_id file_1_file_1_jg2187;
dsanSTOCAGO1482_0	AUGUSTUS	CDS	18442855	18442923	0.85	+	0	transcript_id file_1_file_1_jg2187.t1; gene_id file_1_file_1_jg2187;
dsanSTOCAGO1482_0	AUGUSTUS	exon	18442855	18442923	.	+	.	transcript_id file_1_file_1_jg2187.t1; gene_id file_1_file_1_jg2187;
dsanSTOCAGO1482_0	AUGUSTUS	intron	18442924	18442984	.	+	.	transcript_id file_1_file_1_jg2187.t1; gene_id file_1_file_1_jg2187;
dsanSTOCAGO1482_0	AUGUSTUS	CDS	18442985	18443152	1	+	0	transcript_id file_1_file_1_jg2187.t1; gene_id file_1_file_1_jg2187;
dsanSTOCAGO1482_0	AUGUSTUS	exon	18442985	18443152	.	+	.	transcript_id file_1_file_1_jg2187.t1; gene_id file_1_file_1_jg2187;
dsanSTOCAGO1482_0	AUGUSTUS	intron	18443153	18443236	.	+	.	transcript_id file_1_file_1_jg2187.t1; gene_id file_1_file_1_jg2187;
dsanSTOCAGO1482_0	AUGUSTUS	transcript	18442855	18443440	.	+	.	transcript_id file_1_file_1_jg2187.t1; gene_id file_1_file_1_jg2187
dsanSTOCAGO1482_0	AUGUSTUS	CDS	18443237	18443440	1	+	0	transcript_id file_1_file_1_jg2187.t1; gene_id file_1_file_1_jg2187;
dsanSTOCAGO1482_0	AUGUSTUS	exon	18443237	18443440	.	+	.	transcript_id file_1_file_1_jg2187.t1; gene_id file_1_file_1_jg2187;
dsanSTOCAGO1482_0	AUGUSTUS	stop_codon	18443438	18443440	.	+	0	transcript_id file_1_file_1_jg2187.t1; gene_id file_1_file_1_jg2187;
dsanSTOCAGO1482_0	AUGUSTUS	start_codon	18443824	18443826	.	+	0	transcript_id file_1_file_1_jg2188.t1; gene_id file_1_file_1_jg2188;
dsanSTOCAGO1482_0	AUGUSTUS	CDS	18443824	18444007	1	+	0	transcript_id file_1_file_1_jg2188.t1; gene_id file_1_file_1_jg2188;
dsanSTOCAGO1482_0	AUGUSTUS	exon	18443824	18444007	.	+	.	transcript_id file_1_file_1_jg2188.t1; gene_id file_1_file_1_jg2188;
dsanSTOCAGO1482_0	AUGUSTUS	intron	18444008	18444084	.	+	.	transcript_id file_1_file_1_jg2188.t1; gene_id file_1_file_1_jg2188;
dsanSTOCAGO1482_0	AUGUSTUS	CDS	18444085	18444307	1	+	2	transcript_id file_1_file_1_jg2188.t1; gene_id file_1_file_1_jg2188;
dsanSTOCAGO1482_0	AUGUSTUS	exon	18444085	18444307	.	+	.	transcript_id file_1_file_1_jg2188.t1; gene_id file_1_file_1_jg2188;
dsanSTOCAGO1482_0	AUGUSTUS	intron	18444308	18444802	.	+	.	transcript_id file_1_file_1_jg2188.t1; gene_id file_1_file_1_jg2188;
dsanSTOCAGO1482_0	AUGUSTUS	transcript	18443824	18444887	.	+	.	transcript_id file_1_file_1_jg2188.t1; gene_id file_1_file_1_jg2188
dsanSTOCAGO1482_0	AUGUSTUS	CDS	18444803	18444887	1	+	1	transcript_id file_1_file_1_jg2188.t1; gene_id file_1_file_1_jg2188;
dsanSTOCAGO1482_0	AUGUSTUS	exon	18444803	18444887	.	+	.	transcript_id file_1_file_1_jg2188.t1; gene_id file_1_file_1_jg2188;
dsanSTOCAGO1482_0	AUGUSTUS	stop_codon	18444885	18444887	.	+	0	transcript_id file_1_file_1_jg2188.t1; gene_id file_1_file_1_jg2188;
dsanSTOCAGO1482_0	AUGUSTUS	stop_codon	18445380	18445382	.	-	0	transcript_id file_1_file_1_jg2189.t1; gene_id file_1_file_1_jg2189;
dsanSTOCAGO1482_0	AUGUSTUS	CDS	18445380	18445592	1	-	0	transcript_id file_1_file_1_jg2189.t1; gene_id file_1_file_1_jg2189;
dsanSTOCAGO1482_0	AUGUSTUS	exon	18445380	18445592	.	-	.	transcript_id file_1_file_1_jg2189.t1; gene_id file_1_file_1_jg2189;
dsanSTOCAGO1482_0	AUGUSTUS	intron	18445593	18445659	.	-	.	transcript_id file_1_file_1_jg2189.t1; gene_id file_1_file_1_jg2189;
dsanSTOCAGO1482_0	AUGUSTUS	transcript	18445380	18445980	.	-	.	transcript_id file_1_file_1_jg2189.t1; gene_id file_1_file_1_jg2189
dsanSTOCAGO1482_0	AUGUSTUS	CDS	18445660	18445980	1	-	0	transcript_id file_1_file_1_jg2189.t1; gene_id file_1_file_1_jg2189;
dsanSTOCAGO1482_0	AUGUSTUS	exon	18445660	18445980	.	-	.	transcript_id file_1_file_1_jg2189.t1; gene_id file_1_file_1_jg2189;
dsanSTOCAGO1482_0	AUGUSTUS	start_codon	18445978	18445980	.	-	0	transcript_id file_1_file_1_jg2189.t1; gene_id file_1_file_1_jg2189;
dsanSTOCAGO1482_0	AUGUSTUS	start_codon	18447226	18447228	.	+	0	transcript_id file_1_file_1_jg2190.t1; gene_id file_1_file_1_jg2190;
dsanSTOCAGO1482_0	AUGUSTUS	CDS	18447226	18447373	1	+	0	transcript_id file_1_file_1_jg2190.t1; gene_id file_1_file_1_jg2190;
dsanSTOCAGO1482_0	AUGUSTUS	exon	18447226	18447373	.	+	.	transcript_id file_1_file_1_jg2190.t1; gene_id file_1_file_1_jg2190;
dsanSTOCAGO1482_0	AUGUSTUS	intron	18447374	18447521	.	+	.	transcript_id file_1_file_1_jg2190.t1; gene_id file_1_file_1_jg2190;
dsanSTOCAGO1482_0	AUGUSTUS	CDS	18447522	18447610	1	+	2	transcript_id file_1_file_1_jg2190.t1; gene_id file_1_file_1_jg2190;
dsanSTOCAGO1482_0	AUGUSTUS	exon	18447522	18447610	.	+	.	transcript_id file_1_file_1_jg2190.t1; gene_id file_1_file_1_jg2190;
dsanSTOCAGO1482_0	AUGUSTUS	intron	18447611	18447677	.	+	.	transcript_id file_1_file_1_jg2190.t1; gene_id file_1_file_1_jg2190;
dsanSTOCAGO1482_0	AUGUSTUS	CDS	18447678	18447814	1	+	0	transcript_id file_1_file_1_jg2190.t1; gene_id file_1_file_1_jg2190;
dsanSTOCAGO1482_0	AUGUSTUS	exon	18447678	18447814	.	+	.	transcript_id file_1_file_1_jg2190.t1; gene_id file_1_file_1_jg2190;
dsanSTOCAGO1482_0	AUGUSTUS	intron	18447815	18447878	.	+	.	transcript_id file_1_file_1_jg2190.t1; gene_id file_1_file_1_jg2190;
dsanSTOCAGO1482_0	AUGUSTUS	transcript	18447226	18447957	.	+	.	transcript_id file_1_file_1_jg2190.t1; gene_id file_1_file_1_jg2190
dsanSTOCAGO1482_0	AUGUSTUS	CDS	18447879	18447957	1	+	1	transcript_id file_1_file_1_jg2190.t1; gene_id file_1_file_1_jg2190;
dsanSTOCAGO1482_0	AUGUSTUS	exon	18447879	18447957	.	+	.	transcript_id file_1_file_1_jg2190.t1; gene_id file_1_file_1_jg2190;
dsanSTOCAGO1482_0	AUGUSTUS	stop_codon	18447955	18447957	.	+	0	transcript_id file_1_file_1_jg2190.t1; gene_id file_1_file_1_jg2190;
dsanSTOCAGO1482_0	AUGUSTUS	stop_codon	19512017	19512019	.	-	0	transcript_id file_1_file_1_jg2277.t1; gene_id file_1_file_1_jg2277;
dsanSTOCAGO1482_0	AUGUSTUS	CDS	19512017	19513720	1	-	0	transcript_id file_1_file_1_jg2277.t1; gene_id file_1_file_1_jg2277;
dsanSTOCAGO1482_0	AUGUSTUS	exon	19512017	19513720	.	-	.	transcript_id file_1_file_1_jg2277.t1; gene_id file_1_file_1_jg2277;
dsanSTOCAGO1482_0	AUGUSTUS	transcript	19512017	19513720	.	-	.	transcript_id file_1_file_1_jg2277.t1; gene_id file_1_file_1_jg2277
dsanSTOCAGO1482_0	AUGUSTUS	start_codon	19513718	19513720	.	-	0	transcript_id file_1_file_1_jg2277.t1; gene_id file_1_file_1_jg2277;
dsanSTOCAGO1482_55	AUGUSTUS	stop_codon	70202	70204	.	-	0	transcript_id file_1_file_1_jg2387.t1; gene_id file_1_file_1_jg2387;
dsanSTOCAGO1482_55	AUGUSTUS	CDS	70202	70323	1	-	2	transcript_id file_1_file_1_jg2387.t1; gene_id file_1_file_1_jg2387;
dsanSTOCAGO1482_55	AUGUSTUS	exon	70202	70323	.	-	.	transcript_id file_1_file_1_jg2387.t1; gene_id file_1_file_1_jg2387;
dsanSTOCAGO1482_55	AUGUSTUS	intron	70324	70385	.	-	.	transcript_id file_1_file_1_jg2387.t1; gene_id file_1_file_1_jg2387;
dsanSTOCAGO1482_55	AUGUSTUS	CDS	70386	70475	1	-	2	transcript_id file_1_file_1_jg2387.t1; gene_id file_1_file_1_jg2387;
dsanSTOCAGO1482_55	AUGUSTUS	exon	70386	70475	.	-	.	transcript_id file_1_file_1_jg2387.t1; gene_id file_1_file_1_jg2387;
dsanSTOCAGO1482_55	AUGUSTUS	intron	70476	70529	.	-	.	transcript_id file_1_file_1_jg2387.t1; gene_id file_1_file_1_jg2387;
dsanSTOCAGO1482_55	AUGUSTUS	CDS	70530	71436	1	-	0	transcript_id file_1_file_1_jg2387.t1; gene_id file_1_file_1_jg2387;
dsanSTOCAGO1482_55	AUGUSTUS	exon	70530	71436	.	-	.	transcript_id file_1_file_1_jg2387.t1; gene_id file_1_file_1_jg2387;
dsanSTOCAGO1482_55	AUGUSTUS	intron	71437	74272	.	-	.	transcript_id file_1_file_1_jg2387.t1; gene_id file_1_file_1_jg2387;
dsanSTOCAGO1482_55	AUGUSTUS	CDS	74273	74472	0.98	-	2	transcript_id file_1_file_1_jg2387.t1; gene_id file_1_file_1_jg2387;
dsanSTOCAGO1482_55	AUGUSTUS	exon	74273	74472	.	-	.	transcript_id file_1_file_1_jg2387.t1; gene_id file_1_file_1_jg2387;
dsanSTOCAGO1482_55	AUGUSTUS	intron	74473	80949	.	-	.	transcript_id file_1_file_1_jg2387.t1; gene_id file_1_file_1_jg2387;
dsanSTOCAGO1482_55	AUGUSTUS	CDS	80950	80964	0.94	-	2	transcript_id file_1_file_1_jg2387.t1; gene_id file_1_file_1_jg2387;
dsanSTOCAGO1482_55	AUGUSTUS	exon	80950	80964	.	-	.	transcript_id file_1_file_1_jg2387.t1; gene_id file_1_file_1_jg2387;
dsanSTOCAGO1482_55	AUGUSTUS	intron	80965	81141	.	-	.	transcript_id file_1_file_1_jg2387.t1; gene_id file_1_file_1_jg2387;
dsanSTOCAGO1482_55	AUGUSTUS	CDS	81142	81700	0.93	-	0	transcript_id file_1_file_1_jg2387.t1; gene_id file_1_file_1_jg2387;
dsanSTOCAGO1482_55	AUGUSTUS	exon	81142	81700	.	-	.	transcript_id file_1_file_1_jg2387.t1; gene_id file_1_file_1_jg2387;
dsanSTOCAGO1482_55	AUGUSTUS	intron	81701	81751	.	-	.	transcript_id file_1_file_1_jg2387.t1; gene_id file_1_file_1_jg2387;
dsanSTOCAGO1482_55	AUGUSTUS	CDS	81752	81977	1	-	1	transcript_id file_1_file_1_jg2387.t1; gene_id file_1_file_1_jg2387;
dsanSTOCAGO1482_55	AUGUSTUS	exon	81752	81977	.	-	.	transcript_id file_1_file_1_jg2387.t1; gene_id file_1_file_1_jg2387;
dsanSTOCAGO1482_55	AUGUSTUS	intron	81978	98416	.	-	.	transcript_id file_1_file_1_jg2387.t1; gene_id file_1_file_1_jg2387;
dsanSTOCAGO1482_55	AUGUSTUS	CDS	98417	98613	1	-	0	transcript_id file_1_file_1_jg2387.t1; gene_id file_1_file_1_jg2387;
dsanSTOCAGO1482_55	AUGUSTUS	exon	98417	98613	.	-	.	transcript_id file_1_file_1_jg2387.t1; gene_id file_1_file_1_jg2387;
dsanSTOCAGO1482_55	AUGUSTUS	intron	98614	98665	.	-	.	transcript_id file_1_file_1_jg2387.t1; gene_id file_1_file_1_jg2387;
dsanSTOCAGO1482_55	AUGUSTUS	transcript	70202	98794	.	-	.	transcript_id file_1_file_1_jg2387.t1; gene_id file_1_file_1_jg2387
dsanSTOCAGO1482_55	AUGUSTUS	CDS	98666	98794	1	-	0	transcript_id file_1_file_1_jg2387.t1; gene_id file_1_file_1_jg2387;
dsanSTOCAGO1482_55	AUGUSTUS	exon	98666	98794	.	-	.	transcript_id file_1_file_1_jg2387.t1; gene_id file_1_file_1_jg2387;
dsanSTOCAGO1482_55	AUGUSTUS	start_codon	98792	98794	.	-	0	transcript_id file_1_file_1_jg2387.t1; gene_id file_1_file_1_jg2387;
dsanSTOCAGO1482_55	AUGUSTUS	stop_codon	70202	70204	.	-	0	transcript_id file_1_file_1_jg2387.t2; gene_id file_1_file_1_jg2387;
dsanSTOCAGO1482_55	AUGUSTUS	CDS	70202	70323	1	-	2	transcript_id file_1_file_1_jg2387.t2; gene_id file_1_file_1_jg2387;
dsanSTOCAGO1482_55	AUGUSTUS	exon	70202	70323	.	-	.	transcript_id file_1_file_1_jg2387.t2; gene_id file_1_file_1_jg2387;
dsanSTOCAGO1482_55	AUGUSTUS	intron	70324	70385	.	-	.	transcript_id file_1_file_1_jg2387.t2; gene_id file_1_file_1_jg2387;
dsanSTOCAGO1482_55	AUGUSTUS	CDS	70386	70475	1	-	2	transcript_id file_1_file_1_jg2387.t2; gene_id file_1_file_1_jg2387;
dsanSTOCAGO1482_55	AUGUSTUS	exon	70386	70475	.	-	.	transcript_id file_1_file_1_jg2387.t2; gene_id file_1_file_1_jg2387;
dsanSTOCAGO1482_55	AUGUSTUS	intron	70476	70529	.	-	.	transcript_id file_1_file_1_jg2387.t2; gene_id file_1_file_1_jg2387;
dsanSTOCAGO1482_55	AUGUSTUS	CDS	70530	71436	1	-	0	transcript_id file_1_file_1_jg2387.t2; gene_id file_1_file_1_jg2387;
dsanSTOCAGO1482_55	AUGUSTUS	exon	70530	71436	.	-	.	transcript_id file_1_file_1_jg2387.t2; gene_id file_1_file_1_jg2387;
dsanSTOCAGO1482_55	AUGUSTUS	intron	71437	74272	.	-	.	transcript_id file_1_file_1_jg2387.t2; gene_id file_1_file_1_jg2387;
dsanSTOCAGO1482_55	AUGUSTUS	CDS	74273	74472	1	-	2	transcript_id file_1_file_1_jg2387.t2; gene_id file_1_file_1_jg2387;
dsanSTOCAGO1482_55	AUGUSTUS	exon	74273	74472	.	-	.	transcript_id file_1_file_1_jg2387.t2; gene_id file_1_file_1_jg2387;
dsanSTOCAGO1482_55	AUGUSTUS	intron	74473	80949	.	-	.	transcript_id file_1_file_1_jg2387.t2; gene_id file_1_file_1_jg2387;
dsanSTOCAGO1482_55	AUGUSTUS	CDS	80950	80964	0.85	-	2	transcript_id file_1_file_1_jg2387.t2; gene_id file_1_file_1_jg2387;
dsanSTOCAGO1482_55	AUGUSTUS	exon	80950	80964	.	-	.	transcript_id file_1_file_1_jg2387.t2; gene_id file_1_file_1_jg2387;
dsanSTOCAGO1482_55	AUGUSTUS	intron	80965	81141	.	-	.	transcript_id file_1_file_1_jg2387.t2; gene_id file_1_file_1_jg2387;
dsanSTOCAGO1482_55	AUGUSTUS	CDS	81142	81679	0.87	-	0	transcript_id file_1_file_1_jg2387.t2; gene_id file_1_file_1_jg2387;
dsanSTOCAGO1482_55	AUGUSTUS	exon	81142	81679	.	-	.	transcript_id file_1_file_1_jg2387.t2; gene_id file_1_file_1_jg2387;
dsanSTOCAGO1482_55	AUGUSTUS	intron	81680	81751	.	-	.	transcript_id file_1_file_1_jg2387.t2; gene_id file_1_file_1_jg2387;
dsanSTOCAGO1482_55	AUGUSTUS	CDS	81752	81977	1	-	1	transcript_id file_1_file_1_jg2387.t2; gene_id file_1_file_1_jg2387;
dsanSTOCAGO1482_55	AUGUSTUS	exon	81752	81977	.	-	.	transcript_id file_1_file_1_jg2387.t2; gene_id file_1_file_1_jg2387;
dsanSTOCAGO1482_55	AUGUSTUS	intron	81978	98416	.	-	.	transcript_id file_1_file_1_jg2387.t2; gene_id file_1_file_1_jg2387;
dsanSTOCAGO1482_55	AUGUSTUS	CDS	98417	98613	1	-	0	transcript_id file_1_file_1_jg2387.t2; gene_id file_1_file_1_jg2387;
dsanSTOCAGO1482_55	AUGUSTUS	exon	98417	98613	.	-	.	transcript_id file_1_file_1_jg2387.t2; gene_id file_1_file_1_jg2387;
dsanSTOCAGO1482_55	AUGUSTUS	intron	98614	98665	.	-	.	transcript_id file_1_file_1_jg2387.t2; gene_id file_1_file_1_jg2387;
dsanSTOCAGO1482_55	AUGUSTUS	transcript	70202	98794	.	-	.	transcript_id file_1_file_1_jg2387.t2; gene_id file_1_file_1_jg2387
dsanSTOCAGO1482_55	AUGUSTUS	CDS	98666	98794	1	-	0	transcript_id file_1_file_1_jg2387.t2; gene_id file_1_file_1_jg2387;
dsanSTOCAGO1482_55	AUGUSTUS	exon	98666	98794	.	-	.	transcript_id file_1_file_1_jg2387.t2; gene_id file_1_file_1_jg2387;
dsanSTOCAGO1482_55	AUGUSTUS	start_codon	98792	98794	.	-	0	transcript_id file_1_file_1_jg2387.t2; gene_id file_1_file_1_jg2387;
dsanSTOCAGO1482_3	AUGUSTUS	stop_codon	234106	234108	.	-	0	transcript_id file_1_file_1_jg2461.t1; gene_id file_1_file_1_jg2461;
dsanSTOCAGO1482_3	AUGUSTUS	CDS	234106	235082	1	-	2	transcript_id file_1_file_1_jg2461.t1; gene_id file_1_file_1_jg2461;
dsanSTOCAGO1482_3	AUGUSTUS	exon	234106	235082	.	-	.	transcript_id file_1_file_1_jg2461.t1; gene_id file_1_file_1_jg2461;
dsanSTOCAGO1482_3	AUGUSTUS	intron	235083	235151	.	-	.	transcript_id file_1_file_1_jg2461.t1; gene_id file_1_file_1_jg2461;
dsanSTOCAGO1482_3	AUGUSTUS	CDS	235152	235883	1	-	2	transcript_id file_1_file_1_jg2461.t1; gene_id file_1_file_1_jg2461;
dsanSTOCAGO1482_3	AUGUSTUS	exon	235152	235883	.	-	.	transcript_id file_1_file_1_jg2461.t1; gene_id file_1_file_1_jg2461;
dsanSTOCAGO1482_3	AUGUSTUS	intron	235884	235946	.	-	.	transcript_id file_1_file_1_jg2461.t1; gene_id file_1_file_1_jg2461;
dsanSTOCAGO1482_3	AUGUSTUS	CDS	235947	236022	1	-	0	transcript_id file_1_file_1_jg2461.t1; gene_id file_1_file_1_jg2461;
dsanSTOCAGO1482_3	AUGUSTUS	exon	235947	236022	.	-	.	transcript_id file_1_file_1_jg2461.t1; gene_id file_1_file_1_jg2461;
dsanSTOCAGO1482_3	AUGUSTUS	intron	236023	236123	.	-	.	transcript_id file_1_file_1_jg2461.t1; gene_id file_1_file_1_jg2461;
dsanSTOCAGO1482_3	AUGUSTUS	CDS	236124	236392	1	-	2	transcript_id file_1_file_1_jg2461.t1; gene_id file_1_file_1_jg2461;
dsanSTOCAGO1482_3	AUGUSTUS	exon	236124	236392	.	-	.	transcript_id file_1_file_1_jg2461.t1; gene_id file_1_file_1_jg2461;
dsanSTOCAGO1482_3	AUGUSTUS	intron	236393	236461	.	-	.	transcript_id file_1_file_1_jg2461.t1; gene_id file_1_file_1_jg2461;
dsanSTOCAGO1482_3	AUGUSTUS	CDS	236462	236751	1	-	1	transcript_id file_1_file_1_jg2461.t1; gene_id file_1_file_1_jg2461;
dsanSTOCAGO1482_3	AUGUSTUS	exon	236462	236751	.	-	.	transcript_id file_1_file_1_jg2461.t1; gene_id file_1_file_1_jg2461;
dsanSTOCAGO1482_3	AUGUSTUS	intron	236752	236821	.	-	.	transcript_id file_1_file_1_jg2461.t1; gene_id file_1_file_1_jg2461;
dsanSTOCAGO1482_3	AUGUSTUS	CDS	236822	237077	1	-	2	transcript_id file_1_file_1_jg2461.t1; gene_id file_1_file_1_jg2461;
dsanSTOCAGO1482_3	AUGUSTUS	exon	236822	237077	.	-	.	transcript_id file_1_file_1_jg2461.t1; gene_id file_1_file_1_jg2461;
dsanSTOCAGO1482_3	AUGUSTUS	intron	237078	237130	.	-	.	transcript_id file_1_file_1_jg2461.t1; gene_id file_1_file_1_jg2461;
dsanSTOCAGO1482_3	AUGUSTUS	CDS	237131	237374	1	-	0	transcript_id file_1_file_1_jg2461.t1; gene_id file_1_file_1_jg2461;
dsanSTOCAGO1482_3	AUGUSTUS	exon	237131	237374	.	-	.	transcript_id file_1_file_1_jg2461.t1; gene_id file_1_file_1_jg2461;
dsanSTOCAGO1482_3	AUGUSTUS	intron	237375	237455	.	-	.	transcript_id file_1_file_1_jg2461.t1; gene_id file_1_file_1_jg2461;
dsanSTOCAGO1482_3	AUGUSTUS	transcript	234106	237482	.	-	.	transcript_id file_1_file_1_jg2461.t1; gene_id file_1_file_1_jg2461
dsanSTOCAGO1482_3	AUGUSTUS	CDS	237456	237482	1	-	0	transcript_id file_1_file_1_jg2461.t1; gene_id file_1_file_1_jg2461;
dsanSTOCAGO1482_3	AUGUSTUS	exon	237456	237482	.	-	.	transcript_id file_1_file_1_jg2461.t1; gene_id file_1_file_1_jg2461;
dsanSTOCAGO1482_3	AUGUSTUS	start_codon	237480	237482	.	-	0	transcript_id file_1_file_1_jg2461.t1; gene_id file_1_file_1_jg2461;
dsanSTOCAGO1482_3	AUGUSTUS	start_codon	872694	872696	.	+	0	transcript_id file_1_file_1_jg2537.t1; gene_id file_1_file_1_jg2537;
dsanSTOCAGO1482_3	AUGUSTUS	CDS	872694	872838	0.98	+	0	transcript_id file_1_file_1_jg2537.t1; gene_id file_1_file_1_jg2537;
dsanSTOCAGO1482_3	AUGUSTUS	exon	872694	872838	.	+	.	transcript_id file_1_file_1_jg2537.t1; gene_id file_1_file_1_jg2537;
dsanSTOCAGO1482_3	AUGUSTUS	intron	872839	872906	.	+	.	transcript_id file_1_file_1_jg2537.t1; gene_id file_1_file_1_jg2537;
dsanSTOCAGO1482_3	AUGUSTUS	CDS	872907	873098	1	+	2	transcript_id file_1_file_1_jg2537.t1; gene_id file_1_file_1_jg2537;
dsanSTOCAGO1482_3	AUGUSTUS	exon	872907	873098	.	+	.	transcript_id file_1_file_1_jg2537.t1; gene_id file_1_file_1_jg2537;
dsanSTOCAGO1482_3	AUGUSTUS	intron	873099	873156	.	+	.	transcript_id file_1_file_1_jg2537.t1; gene_id file_1_file_1_jg2537;
dsanSTOCAGO1482_3	AUGUSTUS	CDS	873157	873351	1	+	2	transcript_id file_1_file_1_jg2537.t1; gene_id file_1_file_1_jg2537;
dsanSTOCAGO1482_3	AUGUSTUS	exon	873157	873351	.	+	.	transcript_id file_1_file_1_jg2537.t1; gene_id file_1_file_1_jg2537;
dsanSTOCAGO1482_3	AUGUSTUS	intron	873352	873403	.	+	.	transcript_id file_1_file_1_jg2537.t1; gene_id file_1_file_1_jg2537;
dsanSTOCAGO1482_3	AUGUSTUS	CDS	873404	873570	1	+	2	transcript_id file_1_file_1_jg2537.t1; gene_id file_1_file_1_jg2537;
dsanSTOCAGO1482_3	AUGUSTUS	exon	873404	873570	.	+	.	transcript_id file_1_file_1_jg2537.t1; gene_id file_1_file_1_jg2537;
dsanSTOCAGO1482_3	AUGUSTUS	intron	873571	873632	.	+	.	transcript_id file_1_file_1_jg2537.t1; gene_id file_1_file_1_jg2537;
dsanSTOCAGO1482_3	AUGUSTUS	CDS	873633	873755	1	+	0	transcript_id file_1_file_1_jg2537.t1; gene_id file_1_file_1_jg2537;
dsanSTOCAGO1482_3	AUGUSTUS	exon	873633	873755	.	+	.	transcript_id file_1_file_1_jg2537.t1; gene_id file_1_file_1_jg2537;
dsanSTOCAGO1482_3	AUGUSTUS	intron	873756	873811	.	+	.	transcript_id file_1_file_1_jg2537.t1; gene_id file_1_file_1_jg2537;
dsanSTOCAGO1482_3	AUGUSTUS	CDS	873812	873966	1	+	0	transcript_id file_1_file_1_jg2537.t1; gene_id file_1_file_1_jg2537;
dsanSTOCAGO1482_3	AUGUSTUS	exon	873812	873966	.	+	.	transcript_id file_1_file_1_jg2537.t1; gene_id file_1_file_1_jg2537;
dsanSTOCAGO1482_3	AUGUSTUS	intron	873967	874092	.	+	.	transcript_id file_1_file_1_jg2537.t1; gene_id file_1_file_1_jg2537;
dsanSTOCAGO1482_3	AUGUSTUS	CDS	874093	874345	1	+	1	transcript_id file_1_file_1_jg2537.t1; gene_id file_1_file_1_jg2537;
dsanSTOCAGO1482_3	AUGUSTUS	exon	874093	874345	.	+	.	transcript_id file_1_file_1_jg2537.t1; gene_id file_1_file_1_jg2537;
dsanSTOCAGO1482_3	AUGUSTUS	intron	874346	874401	.	+	.	transcript_id file_1_file_1_jg2537.t1; gene_id file_1_file_1_jg2537;
dsanSTOCAGO1482_3	AUGUSTUS	transcript	872694	874482	.	+	.	transcript_id file_1_file_1_jg2537.t1; gene_id file_1_file_1_jg2537
dsanSTOCAGO1482_3	AUGUSTUS	CDS	874402	874482	1	+	0	transcript_id file_1_file_1_jg2537.t1; gene_id file_1_file_1_jg2537;
dsanSTOCAGO1482_3	AUGUSTUS	exon	874402	874482	.	+	.	transcript_id file_1_file_1_jg2537.t1; gene_id file_1_file_1_jg2537;
dsanSTOCAGO1482_3	AUGUSTUS	stop_codon	874480	874482	.	+	0	transcript_id file_1_file_1_jg2537.t1; gene_id file_1_file_1_jg2537;
dsanSTOCAGO1482_3	AUGUSTUS	stop_codon	1524959	1524961	.	-	0	transcript_id file_1_file_1_ir62a.t1; gene_id file_1_file_1_ir62a;
dsanSTOCAGO1482_3	AUGUSTUS	CDS	1524962	1526732	1	-	2	transcript_id file_1_file_1_ir62a.t1; gene_id file_1_file_1_ir62a;
dsanSTOCAGO1482_3	AUGUSTUS	exon	1524962	1526732	.	-	.	transcript_id file_1_file_1_ir62a.t1; gene_id file_1_file_1_ir62a;
dsanSTOCAGO1482_3	AUGUSTUS	transcript	1524959	1526732	.	-	.	transcript_id file_1_file_1_ir62a.t1; gene_id file_1_file_1_ir62a
dsanSTOCAGO1482_3	AUGUSTUS	start_codon	1526730	1526732	.	-	0	transcript_id file_1_file_1_ir62a.t1; gene_id file_1_file_1_ir62a;
dsanSTOCAGO1482_3	AUGUSTUS	start_codon	2365144	2365146	.	+	0	transcript_id file_1_file_1_jg2761.t1; gene_id file_1_file_1_jg2761;
dsanSTOCAGO1482_3	AUGUSTUS	CDS	2365144	2365280	1	+	0	transcript_id file_1_file_1_jg2761.t1; gene_id file_1_file_1_jg2761;
dsanSTOCAGO1482_3	AUGUSTUS	exon	2365144	2365280	.	+	.	transcript_id file_1_file_1_jg2761.t1; gene_id file_1_file_1_jg2761;
dsanSTOCAGO1482_3	AUGUSTUS	intron	2365281	2365339	.	+	.	transcript_id file_1_file_1_jg2761.t1; gene_id file_1_file_1_jg2761;
dsanSTOCAGO1482_3	AUGUSTUS	CDS	2365340	2365439	1	+	1	transcript_id file_1_file_1_jg2761.t1; gene_id file_1_file_1_jg2761;
dsanSTOCAGO1482_3	AUGUSTUS	exon	2365340	2365439	.	+	.	transcript_id file_1_file_1_jg2761.t1; gene_id file_1_file_1_jg2761;
dsanSTOCAGO1482_3	AUGUSTUS	intron	2365440	2365495	.	+	.	transcript_id file_1_file_1_jg2761.t1; gene_id file_1_file_1_jg2761;
dsanSTOCAGO1482_3	AUGUSTUS	CDS	2365496	2365634	1	+	0	transcript_id file_1_file_1_jg2761.t1; gene_id file_1_file_1_jg2761;
dsanSTOCAGO1482_3	AUGUSTUS	exon	2365496	2365634	.	+	.	transcript_id file_1_file_1_jg2761.t1; gene_id file_1_file_1_jg2761;
dsanSTOCAGO1482_3	AUGUSTUS	intron	2365635	2365692	.	+	.	transcript_id file_1_file_1_jg2761.t1; gene_id file_1_file_1_jg2761;
dsanSTOCAGO1482_3	AUGUSTUS	CDS	2365693	2365887	1	+	2	transcript_id file_1_file_1_jg2761.t1; gene_id file_1_file_1_jg2761;
dsanSTOCAGO1482_3	AUGUSTUS	exon	2365693	2365887	.	+	.	transcript_id file_1_file_1_jg2761.t1; gene_id file_1_file_1_jg2761;
dsanSTOCAGO1482_3	AUGUSTUS	intron	2365888	2365943	.	+	.	transcript_id file_1_file_1_jg2761.t1; gene_id file_1_file_1_jg2761;
dsanSTOCAGO1482_3	AUGUSTUS	CDS	2365944	2366048	1	+	2	transcript_id file_1_file_1_jg2761.t1; gene_id file_1_file_1_jg2761;
dsanSTOCAGO1482_3	AUGUSTUS	exon	2365944	2366048	.	+	.	transcript_id file_1_file_1_jg2761.t1; gene_id file_1_file_1_jg2761;
dsanSTOCAGO1482_3	AUGUSTUS	intron	2366049	2366109	.	+	.	transcript_id file_1_file_1_jg2761.t1; gene_id file_1_file_1_jg2761;
dsanSTOCAGO1482_3	AUGUSTUS	CDS	2366110	2366278	1	+	2	transcript_id file_1_file_1_jg2761.t1; gene_id file_1_file_1_jg2761;
dsanSTOCAGO1482_3	AUGUSTUS	exon	2366110	2366278	.	+	.	transcript_id file_1_file_1_jg2761.t1; gene_id file_1_file_1_jg2761;
dsanSTOCAGO1482_3	AUGUSTUS	intron	2366279	2366330	.	+	.	transcript_id file_1_file_1_jg2761.t1; gene_id file_1_file_1_jg2761;
dsanSTOCAGO1482_3	AUGUSTUS	CDS	2366331	2366436	1	+	1	transcript_id file_1_file_1_jg2761.t1; gene_id file_1_file_1_jg2761;
dsanSTOCAGO1482_3	AUGUSTUS	exon	2366331	2366436	.	+	.	transcript_id file_1_file_1_jg2761.t1; gene_id file_1_file_1_jg2761;
dsanSTOCAGO1482_3	AUGUSTUS	intron	2366437	2366499	.	+	.	transcript_id file_1_file_1_jg2761.t1; gene_id file_1_file_1_jg2761;
dsanSTOCAGO1482_3	AUGUSTUS	CDS	2366500	2366601	1	+	0	transcript_id file_1_file_1_jg2761.t1; gene_id file_1_file_1_jg2761;
dsanSTOCAGO1482_3	AUGUSTUS	exon	2366500	2366601	.	+	.	transcript_id file_1_file_1_jg2761.t1; gene_id file_1_file_1_jg2761;
dsanSTOCAGO1482_3	AUGUSTUS	intron	2366602	2366654	.	+	.	transcript_id file_1_file_1_jg2761.t1; gene_id file_1_file_1_jg2761;
dsanSTOCAGO1482_3	AUGUSTUS	CDS	2366655	2366810	1	+	0	transcript_id file_1_file_1_jg2761.t1; gene_id file_1_file_1_jg2761;
dsanSTOCAGO1482_3	AUGUSTUS	exon	2366655	2366810	.	+	.	transcript_id file_1_file_1_jg2761.t1; gene_id file_1_file_1_jg2761;
dsanSTOCAGO1482_3	AUGUSTUS	intron	2366811	2366873	.	+	.	transcript_id file_1_file_1_jg2761.t1; gene_id file_1_file_1_jg2761;
dsanSTOCAGO1482_3	AUGUSTUS	transcript	2365144	2366930	.	+	.	transcript_id file_1_file_1_jg2761.t1; gene_id file_1_file_1_jg2761
dsanSTOCAGO1482_3	AUGUSTUS	CDS	2366874	2366930	1	+	0	transcript_id file_1_file_1_jg2761.t1; gene_id file_1_file_1_jg2761;
dsanSTOCAGO1482_3	AUGUSTUS	exon	2366874	2366930	.	+	.	transcript_id file_1_file_1_jg2761.t1; gene_id file_1_file_1_jg2761;
dsanSTOCAGO1482_3	AUGUSTUS	stop_codon	2366928	2366930	.	+	0	transcript_id file_1_file_1_jg2761.t1; gene_id file_1_file_1_jg2761;
dsanSTOCAGO1482_3	AUGUSTUS	stop_codon	2380601	2380603	.	-	0	transcript_id file_1_file_1_jg2764.t1; gene_id file_1_file_1_jg2764;
dsanSTOCAGO1482_3	AUGUSTUS	CDS	2380601	2382168	1	-	2	transcript_id file_1_file_1_jg2764.t1; gene_id file_1_file_1_jg2764;
dsanSTOCAGO1482_3	AUGUSTUS	exon	2380601	2382168	.	-	.	transcript_id file_1_file_1_jg2764.t1; gene_id file_1_file_1_jg2764;
dsanSTOCAGO1482_3	AUGUSTUS	intron	2382169	2382245	.	-	.	transcript_id file_1_file_1_jg2764.t1; gene_id file_1_file_1_jg2764;
dsanSTOCAGO1482_3	AUGUSTUS	CDS	2382246	2382568	1	-	1	transcript_id file_1_file_1_jg2764.t1; gene_id file_1_file_1_jg2764;
dsanSTOCAGO1482_3	AUGUSTUS	exon	2382246	2382568	.	-	.	transcript_id file_1_file_1_jg2764.t1; gene_id file_1_file_1_jg2764;
dsanSTOCAGO1482_3	AUGUSTUS	intron	2382569	2382622	.	-	.	transcript_id file_1_file_1_jg2764.t1; gene_id file_1_file_1_jg2764;
dsanSTOCAGO1482_3	AUGUSTUS	CDS	2382623	2382799	1	-	1	transcript_id file_1_file_1_jg2764.t1; gene_id file_1_file_1_jg2764;
dsanSTOCAGO1482_3	AUGUSTUS	exon	2382623	2382799	.	-	.	transcript_id file_1_file_1_jg2764.t1; gene_id file_1_file_1_jg2764;
dsanSTOCAGO1482_3	AUGUSTUS	intron	2382800	2382862	.	-	.	transcript_id file_1_file_1_jg2764.t1; gene_id file_1_file_1_jg2764;
dsanSTOCAGO1482_3	AUGUSTUS	CDS	2382863	2383044	1	-	0	transcript_id file_1_file_1_jg2764.t1; gene_id file_1_file_1_jg2764;
dsanSTOCAGO1482_3	AUGUSTUS	exon	2382863	2383044	.	-	.	transcript_id file_1_file_1_jg2764.t1; gene_id file_1_file_1_jg2764;
dsanSTOCAGO1482_3	AUGUSTUS	intron	2383045	2383119	.	-	.	transcript_id file_1_file_1_jg2764.t1; gene_id file_1_file_1_jg2764;
dsanSTOCAGO1482_3	AUGUSTUS	CDS	2383120	2383224	1	-	0	transcript_id file_1_file_1_jg2764.t1; gene_id file_1_file_1_jg2764;
dsanSTOCAGO1482_3	AUGUSTUS	exon	2383120	2383224	.	-	.	transcript_id file_1_file_1_jg2764.t1; gene_id file_1_file_1_jg2764;
dsanSTOCAGO1482_3	AUGUSTUS	intron	2383225	2384652	.	-	.	transcript_id file_1_file_1_jg2764.t1; gene_id file_1_file_1_jg2764;
dsanSTOCAGO1482_3	AUGUSTUS	CDS	2384653	2386600	1	-	1	transcript_id file_1_file_1_jg2764.t1; gene_id file_1_file_1_jg2764;
dsanSTOCAGO1482_3	AUGUSTUS	exon	2384653	2386600	.	-	.	transcript_id file_1_file_1_jg2764.t1; gene_id file_1_file_1_jg2764;
dsanSTOCAGO1482_3	AUGUSTUS	intron	2386601	2386664	.	-	.	transcript_id file_1_file_1_jg2764.t1; gene_id file_1_file_1_jg2764;
dsanSTOCAGO1482_3	AUGUSTUS	CDS	2386665	2386820	1	-	1	transcript_id file_1_file_1_jg2764.t1; gene_id file_1_file_1_jg2764;
dsanSTOCAGO1482_3	AUGUSTUS	exon	2386665	2386820	.	-	.	transcript_id file_1_file_1_jg2764.t1; gene_id file_1_file_1_jg2764;
dsanSTOCAGO1482_3	AUGUSTUS	intron	2386821	2386996	.	-	.	transcript_id file_1_file_1_jg2764.t1; gene_id file_1_file_1_jg2764;
dsanSTOCAGO1482_3	AUGUSTUS	CDS	2386997	2387089	1	-	1	transcript_id file_1_file_1_jg2764.t1; gene_id file_1_file_1_jg2764;
dsanSTOCAGO1482_3	AUGUSTUS	exon	2386997	2387089	.	-	.	transcript_id file_1_file_1_jg2764.t1; gene_id file_1_file_1_jg2764;
dsanSTOCAGO1482_3	AUGUSTUS	intron	2387090	2387149	.	-	.	transcript_id file_1_file_1_jg2764.t1; gene_id file_1_file_1_jg2764;
dsanSTOCAGO1482_3	AUGUSTUS	CDS	2387150	2387246	1	-	2	transcript_id file_1_file_1_jg2764.t1; gene_id file_1_file_1_jg2764;
dsanSTOCAGO1482_3	AUGUSTUS	exon	2387150	2387246	.	-	.	transcript_id file_1_file_1_jg2764.t1; gene_id file_1_file_1_jg2764;
dsanSTOCAGO1482_3	AUGUSTUS	intron	2387247	2387309	.	-	.	transcript_id file_1_file_1_jg2764.t1; gene_id file_1_file_1_jg2764;
dsanSTOCAGO1482_3	AUGUSTUS	CDS	2387310	2387404	1	-	1	transcript_id file_1_file_1_jg2764.t1; gene_id file_1_file_1_jg2764;
dsanSTOCAGO1482_3	AUGUSTUS	exon	2387310	2387404	.	-	.	transcript_id file_1_file_1_jg2764.t1; gene_id file_1_file_1_jg2764;
dsanSTOCAGO1482_3	AUGUSTUS	intron	2387405	2388008	.	-	.	transcript_id file_1_file_1_jg2764.t1; gene_id file_1_file_1_jg2764;
dsanSTOCAGO1482_3	AUGUSTUS	CDS	2388009	2388119	1	-	1	transcript_id file_1_file_1_jg2764.t1; gene_id file_1_file_1_jg2764;
dsanSTOCAGO1482_3	AUGUSTUS	exon	2388009	2388119	.	-	.	transcript_id file_1_file_1_jg2764.t1; gene_id file_1_file_1_jg2764;
dsanSTOCAGO1482_3	AUGUSTUS	intron	2388120	2388743	.	-	.	transcript_id file_1_file_1_jg2764.t1; gene_id file_1_file_1_jg2764;
dsanSTOCAGO1482_3	AUGUSTUS	CDS	2388744	2388874	1	-	0	transcript_id file_1_file_1_jg2764.t1; gene_id file_1_file_1_jg2764;
dsanSTOCAGO1482_3	AUGUSTUS	exon	2388744	2388874	.	-	.	transcript_id file_1_file_1_jg2764.t1; gene_id file_1_file_1_jg2764;
dsanSTOCAGO1482_3	AUGUSTUS	intron	2388875	2388954	.	-	.	transcript_id file_1_file_1_jg2764.t1; gene_id file_1_file_1_jg2764;
dsanSTOCAGO1482_3	AUGUSTUS	CDS	2388955	2389143	1	-	0	transcript_id file_1_file_1_jg2764.t1; gene_id file_1_file_1_jg2764;
dsanSTOCAGO1482_3	AUGUSTUS	exon	2388955	2389143	.	-	.	transcript_id file_1_file_1_jg2764.t1; gene_id file_1_file_1_jg2764;
dsanSTOCAGO1482_3	AUGUSTUS	intron	2389144	2389486	.	-	.	transcript_id file_1_file_1_jg2764.t1; gene_id file_1_file_1_jg2764;
dsanSTOCAGO1482_3	AUGUSTUS	CDS	2389487	2389591	1	-	0	transcript_id file_1_file_1_jg2764.t1; gene_id file_1_file_1_jg2764;
dsanSTOCAGO1482_3	AUGUSTUS	exon	2389487	2389591	.	-	.	transcript_id file_1_file_1_jg2764.t1; gene_id file_1_file_1_jg2764;
dsanSTOCAGO1482_3	AUGUSTUS	intron	2389592	2389893	.	-	.	transcript_id file_1_file_1_jg2764.t1; gene_id file_1_file_1_jg2764;
dsanSTOCAGO1482_3	AUGUSTUS	CDS	2389894	2390021	1	-	2	transcript_id file_1_file_1_jg2764.t1; gene_id file_1_file_1_jg2764;
dsanSTOCAGO1482_3	AUGUSTUS	exon	2389894	2390021	.	-	.	transcript_id file_1_file_1_jg2764.t1; gene_id file_1_file_1_jg2764;
dsanSTOCAGO1482_3	AUGUSTUS	intron	2390022	2390239	.	-	.	transcript_id file_1_file_1_jg2764.t1; gene_id file_1_file_1_jg2764;
dsanSTOCAGO1482_3	AUGUSTUS	CDS	2390240	2390545	1	-	2	transcript_id file_1_file_1_jg2764.t1; gene_id file_1_file_1_jg2764;
dsanSTOCAGO1482_3	AUGUSTUS	exon	2390240	2390545	.	-	.	transcript_id file_1_file_1_jg2764.t1; gene_id file_1_file_1_jg2764;
dsanSTOCAGO1482_3	AUGUSTUS	intron	2390546	2390793	.	-	.	transcript_id file_1_file_1_jg2764.t1; gene_id file_1_file_1_jg2764;
dsanSTOCAGO1482_3	AUGUSTUS	CDS	2390794	2390834	1	-	1	transcript_id file_1_file_1_jg2764.t1; gene_id file_1_file_1_jg2764;
dsanSTOCAGO1482_3	AUGUSTUS	exon	2390794	2390834	.	-	.	transcript_id file_1_file_1_jg2764.t1; gene_id file_1_file_1_jg2764;
dsanSTOCAGO1482_3	AUGUSTUS	intron	2390835	2390910	.	-	.	transcript_id file_1_file_1_jg2764.t1; gene_id file_1_file_1_jg2764;
dsanSTOCAGO1482_3	AUGUSTUS	transcript	2380601	2390966	.	-	.	transcript_id file_1_file_1_jg2764.t1; gene_id file_1_file_1_jg2764
dsanSTOCAGO1482_3	AUGUSTUS	CDS	2390911	2390966	1	-	0	transcript_id file_1_file_1_jg2764.t1; gene_id file_1_file_1_jg2764;
dsanSTOCAGO1482_3	AUGUSTUS	exon	2390911	2390966	.	-	.	transcript_id file_1_file_1_jg2764.t1; gene_id file_1_file_1_jg2764;
dsanSTOCAGO1482_3	AUGUSTUS	start_codon	2390964	2390966	.	-	0	transcript_id file_1_file_1_jg2764.t1; gene_id file_1_file_1_jg2764;
dsanSTOCAGO1482_3	AUGUSTUS	start_codon	2446560	2446562	.	+	0	transcript_id file_1_file_1_jg2771.t1; gene_id file_1_file_1_jg2771;
dsanSTOCAGO1482_3	AUGUSTUS	CDS	2446560	2448290	1	+	0	transcript_id file_1_file_1_jg2771.t1; gene_id file_1_file_1_jg2771;
dsanSTOCAGO1482_3	AUGUSTUS	exon	2446560	2448290	.	+	.	transcript_id file_1_file_1_jg2771.t1; gene_id file_1_file_1_jg2771;
dsanSTOCAGO1482_3	AUGUSTUS	transcript	2446560	2448290	.	+	.	transcript_id file_1_file_1_jg2771.t1; gene_id file_1_file_1_jg2771
dsanSTOCAGO1482_3	AUGUSTUS	stop_codon	2448288	2448290	.	+	0	transcript_id file_1_file_1_jg2771.t1; gene_id file_1_file_1_jg2771;
dsanSTOCAGO1482_3	AUGUSTUS	stop_codon	2451884	2451886	.	-	0	transcript_id file_1_file_1_jg2772.t1; gene_id file_1_file_1_jg2772;
dsanSTOCAGO1482_3	AUGUSTUS	CDS	2451884	2451937	1	-	0	transcript_id file_1_file_1_jg2772.t1; gene_id file_1_file_1_jg2772;
dsanSTOCAGO1482_3	AUGUSTUS	exon	2451884	2451937	.	-	.	transcript_id file_1_file_1_jg2772.t1; gene_id file_1_file_1_jg2772;
dsanSTOCAGO1482_3	AUGUSTUS	intron	2451938	2452002	.	-	.	transcript_id file_1_file_1_jg2772.t1; gene_id file_1_file_1_jg2772;
dsanSTOCAGO1482_3	AUGUSTUS	CDS	2452003	2452158	1	-	0	transcript_id file_1_file_1_jg2772.t1; gene_id file_1_file_1_jg2772;
dsanSTOCAGO1482_3	AUGUSTUS	exon	2452003	2452158	.	-	.	transcript_id file_1_file_1_jg2772.t1; gene_id file_1_file_1_jg2772;
dsanSTOCAGO1482_3	AUGUSTUS	intron	2452159	2452213	.	-	.	transcript_id file_1_file_1_jg2772.t1; gene_id file_1_file_1_jg2772;
dsanSTOCAGO1482_3	AUGUSTUS	CDS	2452214	2452415	1	-	1	transcript_id file_1_file_1_jg2772.t1; gene_id file_1_file_1_jg2772;
dsanSTOCAGO1482_3	AUGUSTUS	exon	2452214	2452415	.	-	.	transcript_id file_1_file_1_jg2772.t1; gene_id file_1_file_1_jg2772;
dsanSTOCAGO1482_3	AUGUSTUS	intron	2452416	2452468	.	-	.	transcript_id file_1_file_1_jg2772.t1; gene_id file_1_file_1_jg2772;
dsanSTOCAGO1482_3	AUGUSTUS	transcript	2451884	2452962	.	-	.	transcript_id file_1_file_1_jg2772.t1; gene_id file_1_file_1_jg2772
dsanSTOCAGO1482_3	AUGUSTUS	CDS	2452469	2452962	0.77	-	0	transcript_id file_1_file_1_jg2772.t1; gene_id file_1_file_1_jg2772;
dsanSTOCAGO1482_3	AUGUSTUS	exon	2452469	2452962	.	-	.	transcript_id file_1_file_1_jg2772.t1; gene_id file_1_file_1_jg2772;
dsanSTOCAGO1482_3	AUGUSTUS	start_codon	2452960	2452962	.	-	0	transcript_id file_1_file_1_jg2772.t1; gene_id file_1_file_1_jg2772;
dsanSTOCAGO1482_3	AUGUSTUS	start_codon	3073310	3073312	.	+	0	transcript_id file_1_file_1_jg2874.t1; gene_id file_1_file_1_jg2874;
dsanSTOCAGO1482_3	AUGUSTUS	CDS	3073310	3073444	1	+	0	transcript_id file_1_file_1_jg2874.t1; gene_id file_1_file_1_jg2874;
dsanSTOCAGO1482_3	AUGUSTUS	exon	3073310	3073444	.	+	.	transcript_id file_1_file_1_jg2874.t1; gene_id file_1_file_1_jg2874;
dsanSTOCAGO1482_3	AUGUSTUS	intron	3073445	3073672	.	+	.	transcript_id file_1_file_1_jg2874.t1; gene_id file_1_file_1_jg2874;
dsanSTOCAGO1482_3	AUGUSTUS	CDS	3073673	3073828	1	+	0	transcript_id file_1_file_1_jg2874.t1; gene_id file_1_file_1_jg2874;
dsanSTOCAGO1482_3	AUGUSTUS	exon	3073673	3073828	.	+	.	transcript_id file_1_file_1_jg2874.t1; gene_id file_1_file_1_jg2874;
dsanSTOCAGO1482_3	AUGUSTUS	intron	3073829	3075126	.	+	.	transcript_id file_1_file_1_jg2874.t1; gene_id file_1_file_1_jg2874;
dsanSTOCAGO1482_3	AUGUSTUS	CDS	3075127	3075318	1	+	0	transcript_id file_1_file_1_jg2874.t1; gene_id file_1_file_1_jg2874;
dsanSTOCAGO1482_3	AUGUSTUS	exon	3075127	3075318	.	+	.	transcript_id file_1_file_1_jg2874.t1; gene_id file_1_file_1_jg2874;
dsanSTOCAGO1482_3	AUGUSTUS	intron	3075319	3075967	.	+	.	transcript_id file_1_file_1_jg2874.t1; gene_id file_1_file_1_jg2874;
dsanSTOCAGO1482_3	AUGUSTUS	CDS	3075968	3076124	1	+	0	transcript_id file_1_file_1_jg2874.t1; gene_id file_1_file_1_jg2874;
dsanSTOCAGO1482_3	AUGUSTUS	exon	3075968	3076124	.	+	.	transcript_id file_1_file_1_jg2874.t1; gene_id file_1_file_1_jg2874;
dsanSTOCAGO1482_3	AUGUSTUS	intron	3076125	3076179	.	+	.	transcript_id file_1_file_1_jg2874.t1; gene_id file_1_file_1_jg2874;
dsanSTOCAGO1482_3	AUGUSTUS	CDS	3076180	3076270	1	+	2	transcript_id file_1_file_1_jg2874.t1; gene_id file_1_file_1_jg2874;
dsanSTOCAGO1482_3	AUGUSTUS	exon	3076180	3076270	.	+	.	transcript_id file_1_file_1_jg2874.t1; gene_id file_1_file_1_jg2874;
dsanSTOCAGO1482_3	AUGUSTUS	intron	3076271	3076349	.	+	.	transcript_id file_1_file_1_jg2874.t1; gene_id file_1_file_1_jg2874;
dsanSTOCAGO1482_3	AUGUSTUS	CDS	3076350	3076545	1	+	1	transcript_id file_1_file_1_jg2874.t1; gene_id file_1_file_1_jg2874;
dsanSTOCAGO1482_3	AUGUSTUS	exon	3076350	3076545	.	+	.	transcript_id file_1_file_1_jg2874.t1; gene_id file_1_file_1_jg2874;
dsanSTOCAGO1482_3	AUGUSTUS	intron	3076546	3076877	.	+	.	transcript_id file_1_file_1_jg2874.t1; gene_id file_1_file_1_jg2874;
dsanSTOCAGO1482_3	AUGUSTUS	CDS	3076878	3076985	1	+	0	transcript_id file_1_file_1_jg2874.t1; gene_id file_1_file_1_jg2874;
dsanSTOCAGO1482_3	AUGUSTUS	exon	3076878	3076985	.	+	.	transcript_id file_1_file_1_jg2874.t1; gene_id file_1_file_1_jg2874;
dsanSTOCAGO1482_3	AUGUSTUS	intron	3076986	3077699	.	+	.	transcript_id file_1_file_1_jg2874.t1; gene_id file_1_file_1_jg2874;
dsanSTOCAGO1482_3	AUGUSTUS	CDS	3077700	3077888	1	+	0	transcript_id file_1_file_1_jg2874.t1; gene_id file_1_file_1_jg2874;
dsanSTOCAGO1482_3	AUGUSTUS	exon	3077700	3077888	.	+	.	transcript_id file_1_file_1_jg2874.t1; gene_id file_1_file_1_jg2874;
dsanSTOCAGO1482_3	AUGUSTUS	intron	3077889	3078274	.	+	.	transcript_id file_1_file_1_jg2874.t1; gene_id file_1_file_1_jg2874;
dsanSTOCAGO1482_3	AUGUSTUS	CDS	3078275	3078503	1	+	0	transcript_id file_1_file_1_jg2874.t1; gene_id file_1_file_1_jg2874;
dsanSTOCAGO1482_3	AUGUSTUS	exon	3078275	3078503	.	+	.	transcript_id file_1_file_1_jg2874.t1; gene_id file_1_file_1_jg2874;
dsanSTOCAGO1482_3	AUGUSTUS	intron	3078504	3078571	.	+	.	transcript_id file_1_file_1_jg2874.t1; gene_id file_1_file_1_jg2874;
dsanSTOCAGO1482_3	AUGUSTUS	CDS	3078572	3079152	1	+	2	transcript_id file_1_file_1_jg2874.t1; gene_id file_1_file_1_jg2874;
dsanSTOCAGO1482_3	AUGUSTUS	exon	3078572	3079152	.	+	.	transcript_id file_1_file_1_jg2874.t1; gene_id file_1_file_1_jg2874;
dsanSTOCAGO1482_3	AUGUSTUS	intron	3079153	3079211	.	+	.	transcript_id file_1_file_1_jg2874.t1; gene_id file_1_file_1_jg2874;
dsanSTOCAGO1482_3	AUGUSTUS	CDS	3079212	3079526	1	+	0	transcript_id file_1_file_1_jg2874.t1; gene_id file_1_file_1_jg2874;
dsanSTOCAGO1482_3	AUGUSTUS	exon	3079212	3079526	.	+	.	transcript_id file_1_file_1_jg2874.t1; gene_id file_1_file_1_jg2874;
dsanSTOCAGO1482_3	AUGUSTUS	intron	3079527	3079627	.	+	.	transcript_id file_1_file_1_jg2874.t1; gene_id file_1_file_1_jg2874;
dsanSTOCAGO1482_3	AUGUSTUS	CDS	3079628	3079738	1	+	0	transcript_id file_1_file_1_jg2874.t1; gene_id file_1_file_1_jg2874;
dsanSTOCAGO1482_3	AUGUSTUS	exon	3079628	3079738	.	+	.	transcript_id file_1_file_1_jg2874.t1; gene_id file_1_file_1_jg2874;
dsanSTOCAGO1482_3	AUGUSTUS	intron	3079739	3079945	.	+	.	transcript_id file_1_file_1_jg2874.t1; gene_id file_1_file_1_jg2874;
dsanSTOCAGO1482_3	AUGUSTUS	CDS	3079946	3080053	0.71	+	0	transcript_id file_1_file_1_jg2874.t1; gene_id file_1_file_1_jg2874;
dsanSTOCAGO1482_3	AUGUSTUS	exon	3079946	3080053	.	+	.	transcript_id file_1_file_1_jg2874.t1; gene_id file_1_file_1_jg2874;
dsanSTOCAGO1482_3	AUGUSTUS	intron	3080054	3080239	.	+	.	transcript_id file_1_file_1_jg2874.t1; gene_id file_1_file_1_jg2874;
dsanSTOCAGO1482_3	AUGUSTUS	CDS	3080240	3080460	1	+	0	transcript_id file_1_file_1_jg2874.t1; gene_id file_1_file_1_jg2874;
dsanSTOCAGO1482_3	AUGUSTUS	exon	3080240	3080460	.	+	.	transcript_id file_1_file_1_jg2874.t1; gene_id file_1_file_1_jg2874;
dsanSTOCAGO1482_3	AUGUSTUS	intron	3080461	3080514	.	+	.	transcript_id file_1_file_1_jg2874.t1; gene_id file_1_file_1_jg2874;
dsanSTOCAGO1482_3	AUGUSTUS	CDS	3080515	3080992	1	+	1	transcript_id file_1_file_1_jg2874.t1; gene_id file_1_file_1_jg2874;
dsanSTOCAGO1482_3	AUGUSTUS	exon	3080515	3080992	.	+	.	transcript_id file_1_file_1_jg2874.t1; gene_id file_1_file_1_jg2874;
dsanSTOCAGO1482_3	AUGUSTUS	intron	3080993	3081046	.	+	.	transcript_id file_1_file_1_jg2874.t1; gene_id file_1_file_1_jg2874;
dsanSTOCAGO1482_3	AUGUSTUS	CDS	3081047	3081209	1	+	0	transcript_id file_1_file_1_jg2874.t1; gene_id file_1_file_1_jg2874;
dsanSTOCAGO1482_3	AUGUSTUS	exon	3081047	3081209	.	+	.	transcript_id file_1_file_1_jg2874.t1; gene_id file_1_file_1_jg2874;
dsanSTOCAGO1482_3	AUGUSTUS	intron	3081210	3081267	.	+	.	transcript_id file_1_file_1_jg2874.t1; gene_id file_1_file_1_jg2874;
dsanSTOCAGO1482_3	AUGUSTUS	CDS	3081268	3081540	1	+	2	transcript_id file_1_file_1_jg2874.t1; gene_id file_1_file_1_jg2874;
dsanSTOCAGO1482_3	AUGUSTUS	exon	3081268	3081540	.	+	.	transcript_id file_1_file_1_jg2874.t1; gene_id file_1_file_1_jg2874;
dsanSTOCAGO1482_3	AUGUSTUS	intron	3081541	3081603	.	+	.	transcript_id file_1_file_1_jg2874.t1; gene_id file_1_file_1_jg2874;
dsanSTOCAGO1482_3	AUGUSTUS	transcript	3073310	3081899	.	+	.	transcript_id file_1_file_1_jg2874.t1; gene_id file_1_file_1_jg2874
dsanSTOCAGO1482_3	AUGUSTUS	CDS	3081604	3081899	1	+	2	transcript_id file_1_file_1_jg2874.t1; gene_id file_1_file_1_jg2874;
dsanSTOCAGO1482_3	AUGUSTUS	exon	3081604	3081899	.	+	.	transcript_id file_1_file_1_jg2874.t1; gene_id file_1_file_1_jg2874;
dsanSTOCAGO1482_3	AUGUSTUS	stop_codon	3081897	3081899	.	+	0	transcript_id file_1_file_1_jg2874.t1; gene_id file_1_file_1_jg2874;
dsanSTOCAGO1482_3	AUGUSTUS	start_codon	3656309	3656311	.	+	0	transcript_id file_1_file_1_jg2961.t1; gene_id file_1_file_1_jg2961;
dsanSTOCAGO1482_3	AUGUSTUS	CDS	3656309	3656549	1	+	0	transcript_id file_1_file_1_jg2961.t1; gene_id file_1_file_1_jg2961;
dsanSTOCAGO1482_3	AUGUSTUS	exon	3656309	3656549	.	+	.	transcript_id file_1_file_1_jg2961.t1; gene_id file_1_file_1_jg2961;
dsanSTOCAGO1482_3	AUGUSTUS	intron	3656550	3656609	.	+	.	transcript_id file_1_file_1_jg2961.t1; gene_id file_1_file_1_jg2961;
dsanSTOCAGO1482_3	AUGUSTUS	transcript	3656309	3657934	.	+	.	transcript_id file_1_file_1_jg2961.t1; gene_id file_1_file_1_jg2961
dsanSTOCAGO1482_3	AUGUSTUS	CDS	3656610	3657934	1	+	2	transcript_id file_1_file_1_jg2961.t1; gene_id file_1_file_1_jg2961;
dsanSTOCAGO1482_3	AUGUSTUS	exon	3656610	3657934	.	+	.	transcript_id file_1_file_1_jg2961.t1; gene_id file_1_file_1_jg2961;
dsanSTOCAGO1482_3	AUGUSTUS	stop_codon	3657932	3657934	.	+	0	transcript_id file_1_file_1_jg2961.t1; gene_id file_1_file_1_jg2961;
dsanSTOCAGO1482_3	AUGUSTUS	stop_codon	4525427	4525429	.	-	0	transcript_id file_1_file_1_jg3071.t1; gene_id file_1_file_1_jg3071;
dsanSTOCAGO1482_3	AUGUSTUS	CDS	4525427	4526542	1	-	0	transcript_id file_1_file_1_jg3071.t1; gene_id file_1_file_1_jg3071;
dsanSTOCAGO1482_3	AUGUSTUS	exon	4525427	4526542	.	-	.	transcript_id file_1_file_1_jg3071.t1; gene_id file_1_file_1_jg3071;
dsanSTOCAGO1482_3	AUGUSTUS	intron	4526543	4526672	.	-	.	transcript_id file_1_file_1_jg3071.t1; gene_id file_1_file_1_jg3071;
dsanSTOCAGO1482_3	AUGUSTUS	CDS	4526673	4526822	1	-	0	transcript_id file_1_file_1_jg3071.t1; gene_id file_1_file_1_jg3071;
dsanSTOCAGO1482_3	AUGUSTUS	exon	4526673	4526822	.	-	.	transcript_id file_1_file_1_jg3071.t1; gene_id file_1_file_1_jg3071;
dsanSTOCAGO1482_3	AUGUSTUS	intron	4526823	4526881	.	-	.	transcript_id file_1_file_1_jg3071.t1; gene_id file_1_file_1_jg3071;
dsanSTOCAGO1482_3	AUGUSTUS	transcript	4525427	4527091	.	-	.	transcript_id file_1_file_1_jg3071.t1; gene_id file_1_file_1_jg3071
dsanSTOCAGO1482_3	AUGUSTUS	CDS	4526882	4527091	1	-	0	transcript_id file_1_file_1_jg3071.t1; gene_id file_1_file_1_jg3071;
dsanSTOCAGO1482_3	AUGUSTUS	exon	4526882	4527091	.	-	.	transcript_id file_1_file_1_jg3071.t1; gene_id file_1_file_1_jg3071;
dsanSTOCAGO1482_3	AUGUSTUS	start_codon	4527089	4527091	.	-	0	transcript_id file_1_file_1_jg3071.t1; gene_id file_1_file_1_jg3071;
dsanSTOCAGO1482_3	AUGUSTUS	start_codon	4665189	4665191	.	+	0	transcript_id file_1_file_1_jg3094.t1; gene_id file_1_file_1_jg3094;
dsanSTOCAGO1482_3	AUGUSTUS	CDS	4665189	4665384	1	+	0	transcript_id file_1_file_1_jg3094.t1; gene_id file_1_file_1_jg3094;
dsanSTOCAGO1482_3	AUGUSTUS	exon	4665189	4665384	.	+	.	transcript_id file_1_file_1_jg3094.t1; gene_id file_1_file_1_jg3094;
dsanSTOCAGO1482_3	AUGUSTUS	intron	4665385	4665438	.	+	.	transcript_id file_1_file_1_jg3094.t1; gene_id file_1_file_1_jg3094;
dsanSTOCAGO1482_3	AUGUSTUS	CDS	4665439	4665630	1	+	2	transcript_id file_1_file_1_jg3094.t1; gene_id file_1_file_1_jg3094;
dsanSTOCAGO1482_3	AUGUSTUS	exon	4665439	4665630	.	+	.	transcript_id file_1_file_1_jg3094.t1; gene_id file_1_file_1_jg3094;
dsanSTOCAGO1482_3	AUGUSTUS	intron	4665631	4665691	.	+	.	transcript_id file_1_file_1_jg3094.t1; gene_id file_1_file_1_jg3094;
dsanSTOCAGO1482_3	AUGUSTUS	CDS	4665692	4665886	1	+	2	transcript_id file_1_file_1_jg3094.t1; gene_id file_1_file_1_jg3094;
dsanSTOCAGO1482_3	AUGUSTUS	exon	4665692	4665886	.	+	.	transcript_id file_1_file_1_jg3094.t1; gene_id file_1_file_1_jg3094;
dsanSTOCAGO1482_3	AUGUSTUS	intron	4665887	4665940	.	+	.	transcript_id file_1_file_1_jg3094.t1; gene_id file_1_file_1_jg3094;
dsanSTOCAGO1482_3	AUGUSTUS	CDS	4665941	4666107	1	+	2	transcript_id file_1_file_1_jg3094.t1; gene_id file_1_file_1_jg3094;
dsanSTOCAGO1482_3	AUGUSTUS	exon	4665941	4666107	.	+	.	transcript_id file_1_file_1_jg3094.t1; gene_id file_1_file_1_jg3094;
dsanSTOCAGO1482_3	AUGUSTUS	intron	4666108	4666159	.	+	.	transcript_id file_1_file_1_jg3094.t1; gene_id file_1_file_1_jg3094;
dsanSTOCAGO1482_3	AUGUSTUS	CDS	4666160	4666437	1	+	0	transcript_id file_1_file_1_jg3094.t1; gene_id file_1_file_1_jg3094;
dsanSTOCAGO1482_3	AUGUSTUS	exon	4666160	4666437	.	+	.	transcript_id file_1_file_1_jg3094.t1; gene_id file_1_file_1_jg3094;
dsanSTOCAGO1482_3	AUGUSTUS	intron	4666438	4666494	.	+	.	transcript_id file_1_file_1_jg3094.t1; gene_id file_1_file_1_jg3094;
dsanSTOCAGO1482_3	AUGUSTUS	CDS	4666495	4666747	1	+	1	transcript_id file_1_file_1_jg3094.t1; gene_id file_1_file_1_jg3094;
dsanSTOCAGO1482_3	AUGUSTUS	exon	4666495	4666747	.	+	.	transcript_id file_1_file_1_jg3094.t1; gene_id file_1_file_1_jg3094;
dsanSTOCAGO1482_3	AUGUSTUS	intron	4666748	4666821	.	+	.	transcript_id file_1_file_1_jg3094.t1; gene_id file_1_file_1_jg3094;
dsanSTOCAGO1482_3	AUGUSTUS	transcript	4665189	4666911	.	+	.	transcript_id file_1_file_1_jg3094.t1; gene_id file_1_file_1_jg3094
dsanSTOCAGO1482_3	AUGUSTUS	CDS	4666822	4666911	1	+	0	transcript_id file_1_file_1_jg3094.t1; gene_id file_1_file_1_jg3094;
dsanSTOCAGO1482_3	AUGUSTUS	exon	4666822	4666911	.	+	.	transcript_id file_1_file_1_jg3094.t1; gene_id file_1_file_1_jg3094;
dsanSTOCAGO1482_3	AUGUSTUS	stop_codon	4666909	4666911	.	+	0	transcript_id file_1_file_1_jg3094.t1; gene_id file_1_file_1_jg3094;
dsanSTOCAGO1482_3	AUGUSTUS	start_codon	4667118	4667120	.	+	0	transcript_id file_1_file_1_jg3095.t1; gene_id file_1_file_1_jg3095;
dsanSTOCAGO1482_3	AUGUSTUS	CDS	4667118	4667157	1	+	0	transcript_id file_1_file_1_jg3095.t1; gene_id file_1_file_1_jg3095;
dsanSTOCAGO1482_3	AUGUSTUS	exon	4667118	4667157	.	+	.	transcript_id file_1_file_1_jg3095.t1; gene_id file_1_file_1_jg3095;
dsanSTOCAGO1482_3	AUGUSTUS	intron	4667158	4667216	.	+	.	transcript_id file_1_file_1_jg3095.t1; gene_id file_1_file_1_jg3095;
dsanSTOCAGO1482_3	AUGUSTUS	CDS	4667217	4667606	1	+	2	transcript_id file_1_file_1_jg3095.t1; gene_id file_1_file_1_jg3095;
dsanSTOCAGO1482_3	AUGUSTUS	exon	4667217	4667606	.	+	.	transcript_id file_1_file_1_jg3095.t1; gene_id file_1_file_1_jg3095;
dsanSTOCAGO1482_3	AUGUSTUS	intron	4667607	4667661	.	+	.	transcript_id file_1_file_1_jg3095.t1; gene_id file_1_file_1_jg3095;
dsanSTOCAGO1482_3	AUGUSTUS	CDS	4667662	4667822	1	+	2	transcript_id file_1_file_1_jg3095.t1; gene_id file_1_file_1_jg3095;
dsanSTOCAGO1482_3	AUGUSTUS	exon	4667662	4667822	.	+	.	transcript_id file_1_file_1_jg3095.t1; gene_id file_1_file_1_jg3095;
dsanSTOCAGO1482_3	AUGUSTUS	intron	4667823	4667879	.	+	.	transcript_id file_1_file_1_jg3095.t1; gene_id file_1_file_1_jg3095;
dsanSTOCAGO1482_3	AUGUSTUS	CDS	4667880	4668157	1	+	0	transcript_id file_1_file_1_jg3095.t1; gene_id file_1_file_1_jg3095;
dsanSTOCAGO1482_3	AUGUSTUS	exon	4667880	4668157	.	+	.	transcript_id file_1_file_1_jg3095.t1; gene_id file_1_file_1_jg3095;
dsanSTOCAGO1482_3	AUGUSTUS	intron	4668158	4668217	.	+	.	transcript_id file_1_file_1_jg3095.t1; gene_id file_1_file_1_jg3095;
dsanSTOCAGO1482_3	AUGUSTUS	CDS	4668218	4668383	1	+	1	transcript_id file_1_file_1_jg3095.t1; gene_id file_1_file_1_jg3095;
dsanSTOCAGO1482_3	AUGUSTUS	exon	4668218	4668383	.	+	.	transcript_id file_1_file_1_jg3095.t1; gene_id file_1_file_1_jg3095;
dsanSTOCAGO1482_3	AUGUSTUS	intron	4668384	4668442	.	+	.	transcript_id file_1_file_1_jg3095.t1; gene_id file_1_file_1_jg3095;
dsanSTOCAGO1482_3	AUGUSTUS	CDS	4668443	4668532	1	+	0	transcript_id file_1_file_1_jg3095.t1; gene_id file_1_file_1_jg3095;
dsanSTOCAGO1482_3	AUGUSTUS	exon	4668443	4668532	.	+	.	transcript_id file_1_file_1_jg3095.t1; gene_id file_1_file_1_jg3095;
dsanSTOCAGO1482_3	AUGUSTUS	intron	4668533	4668593	.	+	.	transcript_id file_1_file_1_jg3095.t1; gene_id file_1_file_1_jg3095;
dsanSTOCAGO1482_3	AUGUSTUS	transcript	4667118	4668689	.	+	.	transcript_id file_1_file_1_jg3095.t1; gene_id file_1_file_1_jg3095
dsanSTOCAGO1482_3	AUGUSTUS	CDS	4668594	4668689	1	+	0	transcript_id file_1_file_1_jg3095.t1; gene_id file_1_file_1_jg3095;
dsanSTOCAGO1482_3	AUGUSTUS	exon	4668594	4668689	.	+	.	transcript_id file_1_file_1_jg3095.t1; gene_id file_1_file_1_jg3095;
dsanSTOCAGO1482_3	AUGUSTUS	stop_codon	4668687	4668689	.	+	0	transcript_id file_1_file_1_jg3095.t1; gene_id file_1_file_1_jg3095;
dsanSTOCAGO1482_3	AUGUSTUS	start_codon	4668890	4668892	.	+	0	transcript_id file_1_file_1_jg3096.t1; gene_id file_1_file_1_jg3096;
dsanSTOCAGO1482_3	AUGUSTUS	CDS	4668890	4668947	1	+	0	transcript_id file_1_file_1_jg3096.t1; gene_id file_1_file_1_jg3096;
dsanSTOCAGO1482_3	AUGUSTUS	exon	4668890	4668947	.	+	.	transcript_id file_1_file_1_jg3096.t1; gene_id file_1_file_1_jg3096;
dsanSTOCAGO1482_3	AUGUSTUS	intron	4668948	4669000	.	+	.	transcript_id file_1_file_1_jg3096.t1; gene_id file_1_file_1_jg3096;
dsanSTOCAGO1482_3	AUGUSTUS	CDS	4669001	4669195	1	+	2	transcript_id file_1_file_1_jg3096.t1; gene_id file_1_file_1_jg3096;
dsanSTOCAGO1482_3	AUGUSTUS	exon	4669001	4669195	.	+	.	transcript_id file_1_file_1_jg3096.t1; gene_id file_1_file_1_jg3096;
dsanSTOCAGO1482_3	AUGUSTUS	intron	4669196	4669250	.	+	.	transcript_id file_1_file_1_jg3096.t1; gene_id file_1_file_1_jg3096;
dsanSTOCAGO1482_3	AUGUSTUS	CDS	4669251	4669887	1	+	2	transcript_id file_1_file_1_jg3096.t1; gene_id file_1_file_1_jg3096;
dsanSTOCAGO1482_3	AUGUSTUS	exon	4669251	4669887	.	+	.	transcript_id file_1_file_1_jg3096.t1; gene_id file_1_file_1_jg3096;
dsanSTOCAGO1482_3	AUGUSTUS	intron	4669888	4669974	.	+	.	transcript_id file_1_file_1_jg3096.t1; gene_id file_1_file_1_jg3096;
dsanSTOCAGO1482_3	AUGUSTUS	CDS	4669975	4670227	1	+	1	transcript_id file_1_file_1_jg3096.t1; gene_id file_1_file_1_jg3096;
dsanSTOCAGO1482_3	AUGUSTUS	exon	4669975	4670227	.	+	.	transcript_id file_1_file_1_jg3096.t1; gene_id file_1_file_1_jg3096;
dsanSTOCAGO1482_3	AUGUSTUS	intron	4670228	4670299	.	+	.	transcript_id file_1_file_1_jg3096.t1; gene_id file_1_file_1_jg3096;
dsanSTOCAGO1482_3	AUGUSTUS	transcript	4668890	4670416	.	+	.	transcript_id file_1_file_1_jg3096.t1; gene_id file_1_file_1_jg3096
dsanSTOCAGO1482_3	AUGUSTUS	CDS	4670300	4670416	1	+	0	transcript_id file_1_file_1_jg3096.t1; gene_id file_1_file_1_jg3096;
dsanSTOCAGO1482_3	AUGUSTUS	exon	4670300	4670416	.	+	.	transcript_id file_1_file_1_jg3096.t1; gene_id file_1_file_1_jg3096;
dsanSTOCAGO1482_3	AUGUSTUS	stop_codon	4670414	4670416	.	+	0	transcript_id file_1_file_1_jg3096.t1; gene_id file_1_file_1_jg3096;
dsanSTOCAGO1482_3	AUGUSTUS	start_codon	4668890	4668892	.	+	0	transcript_id file_1_file_1_jg3096.t2; gene_id file_1_file_1_jg3096;
dsanSTOCAGO1482_3	AUGUSTUS	CDS	4668890	4668947	1	+	0	transcript_id file_1_file_1_jg3096.t2; gene_id file_1_file_1_jg3096;
dsanSTOCAGO1482_3	AUGUSTUS	exon	4668890	4668947	.	+	.	transcript_id file_1_file_1_jg3096.t2; gene_id file_1_file_1_jg3096;
dsanSTOCAGO1482_3	AUGUSTUS	intron	4668948	4669012	.	+	.	transcript_id file_1_file_1_jg3096.t2; gene_id file_1_file_1_jg3096;
dsanSTOCAGO1482_3	AUGUSTUS	CDS	4669013	4669195	1	+	2	transcript_id file_1_file_1_jg3096.t2; gene_id file_1_file_1_jg3096;
dsanSTOCAGO1482_3	AUGUSTUS	exon	4669013	4669195	.	+	.	transcript_id file_1_file_1_jg3096.t2; gene_id file_1_file_1_jg3096;
dsanSTOCAGO1482_3	AUGUSTUS	intron	4669196	4669250	.	+	.	transcript_id file_1_file_1_jg3096.t2; gene_id file_1_file_1_jg3096;
dsanSTOCAGO1482_3	AUGUSTUS	CDS	4669251	4669887	1	+	2	transcript_id file_1_file_1_jg3096.t2; gene_id file_1_file_1_jg3096;
dsanSTOCAGO1482_3	AUGUSTUS	exon	4669251	4669887	.	+	.	transcript_id file_1_file_1_jg3096.t2; gene_id file_1_file_1_jg3096;
dsanSTOCAGO1482_3	AUGUSTUS	intron	4669888	4669974	.	+	.	transcript_id file_1_file_1_jg3096.t2; gene_id file_1_file_1_jg3096;
dsanSTOCAGO1482_3	AUGUSTUS	CDS	4669975	4670227	1	+	1	transcript_id file_1_file_1_jg3096.t2; gene_id file_1_file_1_jg3096;
dsanSTOCAGO1482_3	AUGUSTUS	exon	4669975	4670227	.	+	.	transcript_id file_1_file_1_jg3096.t2; gene_id file_1_file_1_jg3096;
dsanSTOCAGO1482_3	AUGUSTUS	intron	4670228	4670299	.	+	.	transcript_id file_1_file_1_jg3096.t2; gene_id file_1_file_1_jg3096;
dsanSTOCAGO1482_3	AUGUSTUS	transcript	4668890	4670416	.	+	.	transcript_id file_1_file_1_jg3096.t2; gene_id file_1_file_1_jg3096
dsanSTOCAGO1482_3	AUGUSTUS	CDS	4670300	4670416	1	+	0	transcript_id file_1_file_1_jg3096.t2; gene_id file_1_file_1_jg3096;
dsanSTOCAGO1482_3	AUGUSTUS	exon	4670300	4670416	.	+	.	transcript_id file_1_file_1_jg3096.t2; gene_id file_1_file_1_jg3096;
dsanSTOCAGO1482_3	AUGUSTUS	stop_codon	4670414	4670416	.	+	0	transcript_id file_1_file_1_jg3096.t2; gene_id file_1_file_1_jg3096;
dsanSTOCAGO1482_3	AUGUSTUS	start_codon	4670589	4670591	.	+	0	transcript_id file_1_file_1_jg3097.t1; gene_id file_1_file_1_jg3097;
dsanSTOCAGO1482_3	AUGUSTUS	CDS	4670589	4670637	1	+	0	transcript_id file_1_file_1_jg3097.t1; gene_id file_1_file_1_jg3097;
dsanSTOCAGO1482_3	AUGUSTUS	exon	4670589	4670637	.	+	.	transcript_id file_1_file_1_jg3097.t1; gene_id file_1_file_1_jg3097;
dsanSTOCAGO1482_3	AUGUSTUS	intron	4670638	4670696	.	+	.	transcript_id file_1_file_1_jg3097.t1; gene_id file_1_file_1_jg3097;
dsanSTOCAGO1482_3	AUGUSTUS	CDS	4670697	4670879	1	+	2	transcript_id file_1_file_1_jg3097.t1; gene_id file_1_file_1_jg3097;
dsanSTOCAGO1482_3	AUGUSTUS	exon	4670697	4670879	.	+	.	transcript_id file_1_file_1_jg3097.t1; gene_id file_1_file_1_jg3097;
dsanSTOCAGO1482_3	AUGUSTUS	intron	4670880	4670936	.	+	.	transcript_id file_1_file_1_jg3097.t1; gene_id file_1_file_1_jg3097;
dsanSTOCAGO1482_3	AUGUSTUS	CDS	4670937	4671573	0.66	+	2	transcript_id file_1_file_1_jg3097.t1; gene_id file_1_file_1_jg3097;
dsanSTOCAGO1482_3	AUGUSTUS	exon	4670937	4671573	.	+	.	transcript_id file_1_file_1_jg3097.t1; gene_id file_1_file_1_jg3097;
dsanSTOCAGO1482_3	AUGUSTUS	intron	4671574	4679832	.	+	.	transcript_id file_1_file_1_jg3097.t1; gene_id file_1_file_1_jg3097;
dsanSTOCAGO1482_3	AUGUSTUS	CDS	4679833	4680085	0.98	+	1	transcript_id file_1_file_1_jg3097.t1; gene_id file_1_file_1_jg3097;
dsanSTOCAGO1482_3	AUGUSTUS	exon	4679833	4680085	.	+	.	transcript_id file_1_file_1_jg3097.t1; gene_id file_1_file_1_jg3097;
dsanSTOCAGO1482_3	AUGUSTUS	intron	4680086	4680141	.	+	.	transcript_id file_1_file_1_jg3097.t1; gene_id file_1_file_1_jg3097;
dsanSTOCAGO1482_3	AUGUSTUS	transcript	4670589	4680261	.	+	.	transcript_id file_1_file_1_jg3097.t1; gene_id file_1_file_1_jg3097
dsanSTOCAGO1482_3	AUGUSTUS	CDS	4680142	4680261	1	+	0	transcript_id file_1_file_1_jg3097.t1; gene_id file_1_file_1_jg3097;
dsanSTOCAGO1482_3	AUGUSTUS	exon	4680142	4680261	.	+	.	transcript_id file_1_file_1_jg3097.t1; gene_id file_1_file_1_jg3097;
dsanSTOCAGO1482_3	AUGUSTUS	stop_codon	4680259	4680261	.	+	0	transcript_id file_1_file_1_jg3097.t1; gene_id file_1_file_1_jg3097;
dsanSTOCAGO1482_3	AUGUSTUS	start_codon	4680458	4680460	.	+	0	transcript_id file_1_file_1_jg3098.t2; gene_id file_1_file_1_jg3098;
dsanSTOCAGO1482_3	AUGUSTUS	CDS	4680458	4680543	1	+	0	transcript_id file_1_file_1_jg3098.t2; gene_id file_1_file_1_jg3098;
dsanSTOCAGO1482_3	AUGUSTUS	exon	4680458	4680543	.	+	.	transcript_id file_1_file_1_jg3098.t2; gene_id file_1_file_1_jg3098;
dsanSTOCAGO1482_3	AUGUSTUS	intron	4680544	4680600	.	+	.	transcript_id file_1_file_1_jg3098.t2; gene_id file_1_file_1_jg3098;
dsanSTOCAGO1482_3	AUGUSTUS	CDS	4680601	4680668	1	+	1	transcript_id file_1_file_1_jg3098.t2; gene_id file_1_file_1_jg3098;
dsanSTOCAGO1482_3	AUGUSTUS	exon	4680601	4680668	.	+	.	transcript_id file_1_file_1_jg3098.t2; gene_id file_1_file_1_jg3098;
dsanSTOCAGO1482_3	AUGUSTUS	intron	4680669	4680721	.	+	.	transcript_id file_1_file_1_jg3098.t2; gene_id file_1_file_1_jg3098;
dsanSTOCAGO1482_3	AUGUSTUS	CDS	4680722	4680796	1	+	2	transcript_id file_1_file_1_jg3098.t2; gene_id file_1_file_1_jg3098;
dsanSTOCAGO1482_3	AUGUSTUS	exon	4680722	4680796	.	+	.	transcript_id file_1_file_1_jg3098.t2; gene_id file_1_file_1_jg3098;
dsanSTOCAGO1482_3	AUGUSTUS	intron	4680797	4680852	.	+	.	transcript_id file_1_file_1_jg3098.t2; gene_id file_1_file_1_jg3098;
dsanSTOCAGO1482_3	AUGUSTUS	CDS	4680853	4681239	1	+	2	transcript_id file_1_file_1_jg3098.t2; gene_id file_1_file_1_jg3098;
dsanSTOCAGO1482_3	AUGUSTUS	exon	4680853	4681239	.	+	.	transcript_id file_1_file_1_jg3098.t2; gene_id file_1_file_1_jg3098;
dsanSTOCAGO1482_3	AUGUSTUS	intron	4681240	4681292	.	+	.	transcript_id file_1_file_1_jg3098.t2; gene_id file_1_file_1_jg3098;
dsanSTOCAGO1482_3	AUGUSTUS	CDS	4681293	4681567	1	+	2	transcript_id file_1_file_1_jg3098.t2; gene_id file_1_file_1_jg3098;
dsanSTOCAGO1482_3	AUGUSTUS	exon	4681293	4681567	.	+	.	transcript_id file_1_file_1_jg3098.t2; gene_id file_1_file_1_jg3098;
dsanSTOCAGO1482_3	AUGUSTUS	intron	4681568	4681624	.	+	.	transcript_id file_1_file_1_jg3098.t2; gene_id file_1_file_1_jg3098;
dsanSTOCAGO1482_3	AUGUSTUS	CDS	4681625	4681779	1	+	0	transcript_id file_1_file_1_jg3098.t2; gene_id file_1_file_1_jg3098;
dsanSTOCAGO1482_3	AUGUSTUS	exon	4681625	4681779	.	+	.	transcript_id file_1_file_1_jg3098.t2; gene_id file_1_file_1_jg3098;
dsanSTOCAGO1482_3	AUGUSTUS	intron	4681780	4681845	.	+	.	transcript_id file_1_file_1_jg3098.t2; gene_id file_1_file_1_jg3098;
dsanSTOCAGO1482_3	AUGUSTUS	CDS	4681846	4682008	1	+	1	transcript_id file_1_file_1_jg3098.t2; gene_id file_1_file_1_jg3098;
dsanSTOCAGO1482_3	AUGUSTUS	exon	4681846	4682008	.	+	.	transcript_id file_1_file_1_jg3098.t2; gene_id file_1_file_1_jg3098;
dsanSTOCAGO1482_3	AUGUSTUS	intron	4682009	4682062	.	+	.	transcript_id file_1_file_1_jg3098.t2; gene_id file_1_file_1_jg3098;
dsanSTOCAGO1482_3	AUGUSTUS	CDS	4682063	4682152	1	+	0	transcript_id file_1_file_1_jg3098.t2; gene_id file_1_file_1_jg3098;
dsanSTOCAGO1482_3	AUGUSTUS	exon	4682063	4682152	.	+	.	transcript_id file_1_file_1_jg3098.t2; gene_id file_1_file_1_jg3098;
dsanSTOCAGO1482_3	AUGUSTUS	intron	4682153	4682215	.	+	.	transcript_id file_1_file_1_jg3098.t2; gene_id file_1_file_1_jg3098;
dsanSTOCAGO1482_3	AUGUSTUS	transcript	4680458	4682299	.	+	.	transcript_id file_1_file_1_jg3098.t2; gene_id file_1_file_1_jg3098
dsanSTOCAGO1482_3	AUGUSTUS	CDS	4682216	4682299	1	+	0	transcript_id file_1_file_1_jg3098.t2; gene_id file_1_file_1_jg3098;
dsanSTOCAGO1482_3	AUGUSTUS	exon	4682216	4682299	.	+	.	transcript_id file_1_file_1_jg3098.t2; gene_id file_1_file_1_jg3098;
dsanSTOCAGO1482_3	AUGUSTUS	stop_codon	4682297	4682299	.	+	0	transcript_id file_1_file_1_jg3098.t2; gene_id file_1_file_1_jg3098;
dsanSTOCAGO1482_3	AUGUSTUS	start_codon	4680458	4680460	.	+	0	transcript_id file_1_file_1_jg3098.t1; gene_id file_1_file_1_jg3098;
dsanSTOCAGO1482_3	AUGUSTUS	CDS	4680458	4680543	1	+	0	transcript_id file_1_file_1_jg3098.t1; gene_id file_1_file_1_jg3098;
dsanSTOCAGO1482_3	AUGUSTUS	exon	4680458	4680543	.	+	.	transcript_id file_1_file_1_jg3098.t1; gene_id file_1_file_1_jg3098;
dsanSTOCAGO1482_3	AUGUSTUS	intron	4680544	4680627	.	+	.	transcript_id file_1_file_1_jg3098.t1; gene_id file_1_file_1_jg3098;
dsanSTOCAGO1482_3	AUGUSTUS	CDS	4680628	4680668	1	+	1	transcript_id file_1_file_1_jg3098.t1; gene_id file_1_file_1_jg3098;
dsanSTOCAGO1482_3	AUGUSTUS	exon	4680628	4680668	.	+	.	transcript_id file_1_file_1_jg3098.t1; gene_id file_1_file_1_jg3098;
dsanSTOCAGO1482_3	AUGUSTUS	intron	4680669	4680721	.	+	.	transcript_id file_1_file_1_jg3098.t1; gene_id file_1_file_1_jg3098;
dsanSTOCAGO1482_3	AUGUSTUS	CDS	4680722	4680796	1	+	2	transcript_id file_1_file_1_jg3098.t1; gene_id file_1_file_1_jg3098;
dsanSTOCAGO1482_3	AUGUSTUS	exon	4680722	4680796	.	+	.	transcript_id file_1_file_1_jg3098.t1; gene_id file_1_file_1_jg3098;
dsanSTOCAGO1482_3	AUGUSTUS	intron	4680797	4680852	.	+	.	transcript_id file_1_file_1_jg3098.t1; gene_id file_1_file_1_jg3098;
dsanSTOCAGO1482_3	AUGUSTUS	CDS	4680853	4681239	1	+	2	transcript_id file_1_file_1_jg3098.t1; gene_id file_1_file_1_jg3098;
dsanSTOCAGO1482_3	AUGUSTUS	exon	4680853	4681239	.	+	.	transcript_id file_1_file_1_jg3098.t1; gene_id file_1_file_1_jg3098;
dsanSTOCAGO1482_3	AUGUSTUS	intron	4681240	4681292	.	+	.	transcript_id file_1_file_1_jg3098.t1; gene_id file_1_file_1_jg3098;
dsanSTOCAGO1482_3	AUGUSTUS	CDS	4681293	4681567	1	+	2	transcript_id file_1_file_1_jg3098.t1; gene_id file_1_file_1_jg3098;
dsanSTOCAGO1482_3	AUGUSTUS	exon	4681293	4681567	.	+	.	transcript_id file_1_file_1_jg3098.t1; gene_id file_1_file_1_jg3098;
dsanSTOCAGO1482_3	AUGUSTUS	intron	4681568	4681624	.	+	.	transcript_id file_1_file_1_jg3098.t1; gene_id file_1_file_1_jg3098;
dsanSTOCAGO1482_3	AUGUSTUS	CDS	4681625	4681779	1	+	0	transcript_id file_1_file_1_jg3098.t1; gene_id file_1_file_1_jg3098;
dsanSTOCAGO1482_3	AUGUSTUS	exon	4681625	4681779	.	+	.	transcript_id file_1_file_1_jg3098.t1; gene_id file_1_file_1_jg3098;
dsanSTOCAGO1482_3	AUGUSTUS	intron	4681780	4681845	.	+	.	transcript_id file_1_file_1_jg3098.t1; gene_id file_1_file_1_jg3098;
dsanSTOCAGO1482_3	AUGUSTUS	CDS	4681846	4682008	1	+	1	transcript_id file_1_file_1_jg3098.t1; gene_id file_1_file_1_jg3098;
dsanSTOCAGO1482_3	AUGUSTUS	exon	4681846	4682008	.	+	.	transcript_id file_1_file_1_jg3098.t1; gene_id file_1_file_1_jg3098;
dsanSTOCAGO1482_3	AUGUSTUS	intron	4682009	4682062	.	+	.	transcript_id file_1_file_1_jg3098.t1; gene_id file_1_file_1_jg3098;
dsanSTOCAGO1482_3	AUGUSTUS	CDS	4682063	4682152	1	+	0	transcript_id file_1_file_1_jg3098.t1; gene_id file_1_file_1_jg3098;
dsanSTOCAGO1482_3	AUGUSTUS	exon	4682063	4682152	.	+	.	transcript_id file_1_file_1_jg3098.t1; gene_id file_1_file_1_jg3098;
dsanSTOCAGO1482_3	AUGUSTUS	intron	4682153	4682215	.	+	.	transcript_id file_1_file_1_jg3098.t1; gene_id file_1_file_1_jg3098;
dsanSTOCAGO1482_3	AUGUSTUS	transcript	4680458	4682299	.	+	.	transcript_id file_1_file_1_jg3098.t1; gene_id file_1_file_1_jg3098
dsanSTOCAGO1482_3	AUGUSTUS	CDS	4682216	4682299	1	+	0	transcript_id file_1_file_1_jg3098.t1; gene_id file_1_file_1_jg3098;
dsanSTOCAGO1482_3	AUGUSTUS	exon	4682216	4682299	.	+	.	transcript_id file_1_file_1_jg3098.t1; gene_id file_1_file_1_jg3098;
dsanSTOCAGO1482_3	AUGUSTUS	stop_codon	4682297	4682299	.	+	0	transcript_id file_1_file_1_jg3098.t1; gene_id file_1_file_1_jg3098;
dsanSTOCAGO1482_3	AUGUSTUS	start_codon	4682492	4682494	.	+	0	transcript_id file_1_file_1_jg3099.t1; gene_id file_1_file_1_jg3099;
dsanSTOCAGO1482_3	AUGUSTUS	CDS	4682492	4682589	1	+	0	transcript_id file_1_file_1_jg3099.t1; gene_id file_1_file_1_jg3099;
dsanSTOCAGO1482_3	AUGUSTUS	exon	4682492	4682589	.	+	.	transcript_id file_1_file_1_jg3099.t1; gene_id file_1_file_1_jg3099;
dsanSTOCAGO1482_3	AUGUSTUS	intron	4682590	4682684	.	+	.	transcript_id file_1_file_1_jg3099.t1; gene_id file_1_file_1_jg3099;
dsanSTOCAGO1482_3	AUGUSTUS	CDS	4682685	4682770	1	+	1	transcript_id file_1_file_1_jg3099.t1; gene_id file_1_file_1_jg3099;
dsanSTOCAGO1482_3	AUGUSTUS	exon	4682685	4682770	.	+	.	transcript_id file_1_file_1_jg3099.t1; gene_id file_1_file_1_jg3099;
dsanSTOCAGO1482_3	AUGUSTUS	intron	4682771	4682827	.	+	.	transcript_id file_1_file_1_jg3099.t1; gene_id file_1_file_1_jg3099;
dsanSTOCAGO1482_3	AUGUSTUS	CDS	4682828	4683280	1	+	2	transcript_id file_1_file_1_jg3099.t1; gene_id file_1_file_1_jg3099;
dsanSTOCAGO1482_3	AUGUSTUS	exon	4682828	4683280	.	+	.	transcript_id file_1_file_1_jg3099.t1; gene_id file_1_file_1_jg3099;
dsanSTOCAGO1482_3	AUGUSTUS	intron	4683281	4683331	.	+	.	transcript_id file_1_file_1_jg3099.t1; gene_id file_1_file_1_jg3099;
dsanSTOCAGO1482_3	AUGUSTUS	CDS	4683332	4683603	1	+	2	transcript_id file_1_file_1_jg3099.t1; gene_id file_1_file_1_jg3099;
dsanSTOCAGO1482_3	AUGUSTUS	exon	4683332	4683603	.	+	.	transcript_id file_1_file_1_jg3099.t1; gene_id file_1_file_1_jg3099;
dsanSTOCAGO1482_3	AUGUSTUS	intron	4683604	4683660	.	+	.	transcript_id file_1_file_1_jg3099.t1; gene_id file_1_file_1_jg3099;
dsanSTOCAGO1482_3	AUGUSTUS	CDS	4683661	4683815	1	+	0	transcript_id file_1_file_1_jg3099.t1; gene_id file_1_file_1_jg3099;
dsanSTOCAGO1482_3	AUGUSTUS	exon	4683661	4683815	.	+	.	transcript_id file_1_file_1_jg3099.t1; gene_id file_1_file_1_jg3099;
dsanSTOCAGO1482_3	AUGUSTUS	intron	4683816	4683870	.	+	.	transcript_id file_1_file_1_jg3099.t1; gene_id file_1_file_1_jg3099;
dsanSTOCAGO1482_3	AUGUSTUS	CDS	4683871	4684123	1	+	1	transcript_id file_1_file_1_jg3099.t1; gene_id file_1_file_1_jg3099;
dsanSTOCAGO1482_3	AUGUSTUS	exon	4683871	4684123	.	+	.	transcript_id file_1_file_1_jg3099.t1; gene_id file_1_file_1_jg3099;
dsanSTOCAGO1482_3	AUGUSTUS	intron	4684124	4684178	.	+	.	transcript_id file_1_file_1_jg3099.t1; gene_id file_1_file_1_jg3099;
dsanSTOCAGO1482_3	AUGUSTUS	transcript	4682492	4684271	.	+	.	transcript_id file_1_file_1_jg3099.t1; gene_id file_1_file_1_jg3099
dsanSTOCAGO1482_3	AUGUSTUS	CDS	4684179	4684271	1	+	0	transcript_id file_1_file_1_jg3099.t1; gene_id file_1_file_1_jg3099;
dsanSTOCAGO1482_3	AUGUSTUS	exon	4684179	4684271	.	+	.	transcript_id file_1_file_1_jg3099.t1; gene_id file_1_file_1_jg3099;
dsanSTOCAGO1482_3	AUGUSTUS	stop_codon	4684269	4684271	.	+	0	transcript_id file_1_file_1_jg3099.t1; gene_id file_1_file_1_jg3099;
dsanSTOCAGO1482_3	AUGUSTUS	stop_codon	6034045	6034047	.	-	0	transcript_id file_1_file_1_jg3256.t1; gene_id file_1_file_1_jg3256;
dsanSTOCAGO1482_3	AUGUSTUS	CDS	6034045	6034182	1	-	0	transcript_id file_1_file_1_jg3256.t1; gene_id file_1_file_1_jg3256;
dsanSTOCAGO1482_3	AUGUSTUS	exon	6034045	6034182	.	-	.	transcript_id file_1_file_1_jg3256.t1; gene_id file_1_file_1_jg3256;
dsanSTOCAGO1482_3	AUGUSTUS	intron	6034183	6034233	.	-	.	transcript_id file_1_file_1_jg3256.t1; gene_id file_1_file_1_jg3256;
dsanSTOCAGO1482_3	AUGUSTUS	CDS	6034234	6034336	1	-	1	transcript_id file_1_file_1_jg3256.t1; gene_id file_1_file_1_jg3256;
dsanSTOCAGO1482_3	AUGUSTUS	exon	6034234	6034336	.	-	.	transcript_id file_1_file_1_jg3256.t1; gene_id file_1_file_1_jg3256;
dsanSTOCAGO1482_3	AUGUSTUS	intron	6034337	6034394	.	-	.	transcript_id file_1_file_1_jg3256.t1; gene_id file_1_file_1_jg3256;
dsanSTOCAGO1482_3	AUGUSTUS	CDS	6034395	6034557	1	-	2	transcript_id file_1_file_1_jg3256.t1; gene_id file_1_file_1_jg3256;
dsanSTOCAGO1482_3	AUGUSTUS	exon	6034395	6034557	.	-	.	transcript_id file_1_file_1_jg3256.t1; gene_id file_1_file_1_jg3256;
dsanSTOCAGO1482_3	AUGUSTUS	intron	6034558	6034607	.	-	.	transcript_id file_1_file_1_jg3256.t1; gene_id file_1_file_1_jg3256;
dsanSTOCAGO1482_3	AUGUSTUS	CDS	6034608	6034845	1	-	0	transcript_id file_1_file_1_jg3256.t1; gene_id file_1_file_1_jg3256;
dsanSTOCAGO1482_3	AUGUSTUS	exon	6034608	6034845	.	-	.	transcript_id file_1_file_1_jg3256.t1; gene_id file_1_file_1_jg3256;
dsanSTOCAGO1482_3	AUGUSTUS	intron	6034846	6034906	.	-	.	transcript_id file_1_file_1_jg3256.t1; gene_id file_1_file_1_jg3256;
dsanSTOCAGO1482_3	AUGUSTUS	CDS	6034907	6035899	1	-	0	transcript_id file_1_file_1_jg3256.t1; gene_id file_1_file_1_jg3256;
dsanSTOCAGO1482_3	AUGUSTUS	exon	6034907	6035899	.	-	.	transcript_id file_1_file_1_jg3256.t1; gene_id file_1_file_1_jg3256;
dsanSTOCAGO1482_3	AUGUSTUS	intron	6035900	6036226	.	-	.	transcript_id file_1_file_1_jg3256.t1; gene_id file_1_file_1_jg3256;
dsanSTOCAGO1482_3	AUGUSTUS	CDS	6036227	6036383	1	-	1	transcript_id file_1_file_1_jg3256.t1; gene_id file_1_file_1_jg3256;
dsanSTOCAGO1482_3	AUGUSTUS	exon	6036227	6036383	.	-	.	transcript_id file_1_file_1_jg3256.t1; gene_id file_1_file_1_jg3256;
dsanSTOCAGO1482_3	AUGUSTUS	intron	6036384	6037078	.	-	.	transcript_id file_1_file_1_jg3256.t1; gene_id file_1_file_1_jg3256;
dsanSTOCAGO1482_3	AUGUSTUS	CDS	6037079	6037359	1	-	0	transcript_id file_1_file_1_jg3256.t1; gene_id file_1_file_1_jg3256;
dsanSTOCAGO1482_3	AUGUSTUS	exon	6037079	6037359	.	-	.	transcript_id file_1_file_1_jg3256.t1; gene_id file_1_file_1_jg3256;
dsanSTOCAGO1482_3	AUGUSTUS	intron	6037360	6037645	.	-	.	transcript_id file_1_file_1_jg3256.t1; gene_id file_1_file_1_jg3256;
dsanSTOCAGO1482_3	AUGUSTUS	transcript	6034045	6038164	.	-	.	transcript_id file_1_file_1_jg3256.t1; gene_id file_1_file_1_jg3256
dsanSTOCAGO1482_3	AUGUSTUS	CDS	6037646	6038164	1	-	0	transcript_id file_1_file_1_jg3256.t1; gene_id file_1_file_1_jg3256;
dsanSTOCAGO1482_3	AUGUSTUS	exon	6037646	6038164	.	-	.	transcript_id file_1_file_1_jg3256.t1; gene_id file_1_file_1_jg3256;
dsanSTOCAGO1482_3	AUGUSTUS	start_codon	6038162	6038164	.	-	0	transcript_id file_1_file_1_jg3256.t1; gene_id file_1_file_1_jg3256;
dsanSTOCAGO1482_3	AUGUSTUS	start_codon	7010063	7010065	.	+	0	transcript_id file_1_file_1_jg3391.t1; gene_id file_1_file_1_jg3391;
dsanSTOCAGO1482_3	AUGUSTUS	CDS	7010063	7010202	1	+	0	transcript_id file_1_file_1_jg3391.t1; gene_id file_1_file_1_jg3391;
dsanSTOCAGO1482_3	AUGUSTUS	exon	7010063	7010202	.	+	.	transcript_id file_1_file_1_jg3391.t1; gene_id file_1_file_1_jg3391;
dsanSTOCAGO1482_3	AUGUSTUS	intron	7010203	7010258	.	+	.	transcript_id file_1_file_1_jg3391.t1; gene_id file_1_file_1_jg3391;
dsanSTOCAGO1482_3	AUGUSTUS	CDS	7010259	7010430	1	+	1	transcript_id file_1_file_1_jg3391.t1; gene_id file_1_file_1_jg3391;
dsanSTOCAGO1482_3	AUGUSTUS	exon	7010259	7010430	.	+	.	transcript_id file_1_file_1_jg3391.t1; gene_id file_1_file_1_jg3391;
dsanSTOCAGO1482_3	AUGUSTUS	intron	7010431	7010487	.	+	.	transcript_id file_1_file_1_jg3391.t1; gene_id file_1_file_1_jg3391;
dsanSTOCAGO1482_3	AUGUSTUS	CDS	7010488	7011011	0.99	+	0	transcript_id file_1_file_1_jg3391.t1; gene_id file_1_file_1_jg3391;
dsanSTOCAGO1482_3	AUGUSTUS	exon	7010488	7011011	.	+	.	transcript_id file_1_file_1_jg3391.t1; gene_id file_1_file_1_jg3391;
dsanSTOCAGO1482_3	AUGUSTUS	intron	7011012	7011062	.	+	.	transcript_id file_1_file_1_jg3391.t1; gene_id file_1_file_1_jg3391;
dsanSTOCAGO1482_3	AUGUSTUS	CDS	7011063	7011426	1	+	1	transcript_id file_1_file_1_jg3391.t1; gene_id file_1_file_1_jg3391;
dsanSTOCAGO1482_3	AUGUSTUS	exon	7011063	7011426	.	+	.	transcript_id file_1_file_1_jg3391.t1; gene_id file_1_file_1_jg3391;
dsanSTOCAGO1482_3	AUGUSTUS	intron	7011427	7011481	.	+	.	transcript_id file_1_file_1_jg3391.t1; gene_id file_1_file_1_jg3391;
dsanSTOCAGO1482_3	AUGUSTUS	transcript	7010063	7011535	.	+	.	transcript_id file_1_file_1_jg3391.t1; gene_id file_1_file_1_jg3391
dsanSTOCAGO1482_3	AUGUSTUS	CDS	7011482	7011535	1	+	0	transcript_id file_1_file_1_jg3391.t1; gene_id file_1_file_1_jg3391;
dsanSTOCAGO1482_3	AUGUSTUS	exon	7011482	7011535	.	+	.	transcript_id file_1_file_1_jg3391.t1; gene_id file_1_file_1_jg3391;
dsanSTOCAGO1482_3	AUGUSTUS	stop_codon	7011533	7011535	.	+	0	transcript_id file_1_file_1_jg3391.t1; gene_id file_1_file_1_jg3391;
dsanSTOCAGO1482_3	AUGUSTUS	start_codon	7014973	7014975	.	+	0	transcript_id file_1_file_1_jg3392.t1; gene_id file_1_file_1_jg3392;
dsanSTOCAGO1482_3	AUGUSTUS	CDS	7014973	7015094	1	+	0	transcript_id file_1_file_1_jg3392.t1; gene_id file_1_file_1_jg3392;
dsanSTOCAGO1482_3	AUGUSTUS	exon	7014973	7015094	.	+	.	transcript_id file_1_file_1_jg3392.t1; gene_id file_1_file_1_jg3392;
dsanSTOCAGO1482_3	AUGUSTUS	intron	7015095	7015147	.	+	.	transcript_id file_1_file_1_jg3392.t1; gene_id file_1_file_1_jg3392;
dsanSTOCAGO1482_3	AUGUSTUS	CDS	7015148	7015319	1	+	1	transcript_id file_1_file_1_jg3392.t1; gene_id file_1_file_1_jg3392;
dsanSTOCAGO1482_3	AUGUSTUS	exon	7015148	7015319	.	+	.	transcript_id file_1_file_1_jg3392.t1; gene_id file_1_file_1_jg3392;
dsanSTOCAGO1482_3	AUGUSTUS	intron	7015320	7015381	.	+	.	transcript_id file_1_file_1_jg3392.t1; gene_id file_1_file_1_jg3392;
dsanSTOCAGO1482_3	AUGUSTUS	CDS	7015382	7015517	0.54	+	0	transcript_id file_1_file_1_jg3392.t1; gene_id file_1_file_1_jg3392;
dsanSTOCAGO1482_3	AUGUSTUS	exon	7015382	7015517	.	+	.	transcript_id file_1_file_1_jg3392.t1; gene_id file_1_file_1_jg3392;
dsanSTOCAGO1482_3	AUGUSTUS	intron	7015518	7015850	.	+	.	transcript_id file_1_file_1_jg3392.t1; gene_id file_1_file_1_jg3392;
dsanSTOCAGO1482_3	AUGUSTUS	CDS	7015851	7015902	0.53	+	2	transcript_id file_1_file_1_jg3392.t1; gene_id file_1_file_1_jg3392;
dsanSTOCAGO1482_3	AUGUSTUS	exon	7015851	7015902	.	+	.	transcript_id file_1_file_1_jg3392.t1; gene_id file_1_file_1_jg3392;
dsanSTOCAGO1482_3	AUGUSTUS	intron	7015903	7015967	.	+	.	transcript_id file_1_file_1_jg3392.t1; gene_id file_1_file_1_jg3392;
dsanSTOCAGO1482_3	AUGUSTUS	CDS	7015968	7016331	0.96	+	1	transcript_id file_1_file_1_jg3392.t1; gene_id file_1_file_1_jg3392;
dsanSTOCAGO1482_3	AUGUSTUS	exon	7015968	7016331	.	+	.	transcript_id file_1_file_1_jg3392.t1; gene_id file_1_file_1_jg3392;
dsanSTOCAGO1482_3	AUGUSTUS	intron	7016332	7016386	.	+	.	transcript_id file_1_file_1_jg3392.t1; gene_id file_1_file_1_jg3392;
dsanSTOCAGO1482_3	AUGUSTUS	transcript	7014973	7016440	.	+	.	transcript_id file_1_file_1_jg3392.t1; gene_id file_1_file_1_jg3392
dsanSTOCAGO1482_3	AUGUSTUS	CDS	7016387	7016440	1	+	0	transcript_id file_1_file_1_jg3392.t1; gene_id file_1_file_1_jg3392;
dsanSTOCAGO1482_3	AUGUSTUS	exon	7016387	7016440	.	+	.	transcript_id file_1_file_1_jg3392.t1; gene_id file_1_file_1_jg3392;
dsanSTOCAGO1482_3	AUGUSTUS	stop_codon	7016438	7016440	.	+	0	transcript_id file_1_file_1_jg3392.t1; gene_id file_1_file_1_jg3392;
dsanSTOCAGO1482_3	AUGUSTUS	start_codon	7017160	7017162	.	+	0	transcript_id file_1_file_1_jg3393.t1; gene_id file_1_file_1_jg3393;
dsanSTOCAGO1482_3	AUGUSTUS	CDS	7017160	7017281	0.98	+	0	transcript_id file_1_file_1_jg3393.t1; gene_id file_1_file_1_jg3393;
dsanSTOCAGO1482_3	AUGUSTUS	exon	7017160	7017281	.	+	.	transcript_id file_1_file_1_jg3393.t1; gene_id file_1_file_1_jg3393;
dsanSTOCAGO1482_3	AUGUSTUS	intron	7017282	7017337	.	+	.	transcript_id file_1_file_1_jg3393.t1; gene_id file_1_file_1_jg3393;
dsanSTOCAGO1482_3	AUGUSTUS	CDS	7017338	7017509	1	+	1	transcript_id file_1_file_1_jg3393.t1; gene_id file_1_file_1_jg3393;
dsanSTOCAGO1482_3	AUGUSTUS	exon	7017338	7017509	.	+	.	transcript_id file_1_file_1_jg3393.t1; gene_id file_1_file_1_jg3393;
dsanSTOCAGO1482_3	AUGUSTUS	intron	7017510	7017569	.	+	.	transcript_id file_1_file_1_jg3393.t1; gene_id file_1_file_1_jg3393;
dsanSTOCAGO1482_3	AUGUSTUS	CDS	7017570	7017672	0.64	+	0	transcript_id file_1_file_1_jg3393.t1; gene_id file_1_file_1_jg3393;
dsanSTOCAGO1482_3	AUGUSTUS	exon	7017570	7017672	.	+	.	transcript_id file_1_file_1_jg3393.t1; gene_id file_1_file_1_jg3393;
dsanSTOCAGO1482_3	AUGUSTUS	intron	7017673	7017987	.	+	.	transcript_id file_1_file_1_jg3393.t1; gene_id file_1_file_1_jg3393;
dsanSTOCAGO1482_3	AUGUSTUS	CDS	7017988	7018090	0.63	+	2	transcript_id file_1_file_1_jg3393.t1; gene_id file_1_file_1_jg3393;
dsanSTOCAGO1482_3	AUGUSTUS	exon	7017988	7018090	.	+	.	transcript_id file_1_file_1_jg3393.t1; gene_id file_1_file_1_jg3393;
dsanSTOCAGO1482_3	AUGUSTUS	intron	7018091	7018142	.	+	.	transcript_id file_1_file_1_jg3393.t1; gene_id file_1_file_1_jg3393;
dsanSTOCAGO1482_3	AUGUSTUS	CDS	7018143	7018506	1	+	1	transcript_id file_1_file_1_jg3393.t1; gene_id file_1_file_1_jg3393;
dsanSTOCAGO1482_3	AUGUSTUS	exon	7018143	7018506	.	+	.	transcript_id file_1_file_1_jg3393.t1; gene_id file_1_file_1_jg3393;
dsanSTOCAGO1482_3	AUGUSTUS	intron	7018507	7018558	.	+	.	transcript_id file_1_file_1_jg3393.t1; gene_id file_1_file_1_jg3393;
dsanSTOCAGO1482_3	AUGUSTUS	transcript	7017160	7018612	.	+	.	transcript_id file_1_file_1_jg3393.t1; gene_id file_1_file_1_jg3393
dsanSTOCAGO1482_3	AUGUSTUS	CDS	7018559	7018612	1	+	0	transcript_id file_1_file_1_jg3393.t1; gene_id file_1_file_1_jg3393;
dsanSTOCAGO1482_3	AUGUSTUS	exon	7018559	7018612	.	+	.	transcript_id file_1_file_1_jg3393.t1; gene_id file_1_file_1_jg3393;
dsanSTOCAGO1482_3	AUGUSTUS	stop_codon	7018610	7018612	.	+	0	transcript_id file_1_file_1_jg3393.t1; gene_id file_1_file_1_jg3393;
dsanSTOCAGO1482_3	AUGUSTUS	start_codon	7019150	7019152	.	+	0	transcript_id file_1_file_1_jg3394.t1; gene_id file_1_file_1_jg3394;
dsanSTOCAGO1482_3	AUGUSTUS	CDS	7019150	7019271	1	+	0	transcript_id file_1_file_1_jg3394.t1; gene_id file_1_file_1_jg3394;
dsanSTOCAGO1482_3	AUGUSTUS	exon	7019150	7019271	.	+	.	transcript_id file_1_file_1_jg3394.t1; gene_id file_1_file_1_jg3394;
dsanSTOCAGO1482_3	AUGUSTUS	intron	7019272	7019335	.	+	.	transcript_id file_1_file_1_jg3394.t1; gene_id file_1_file_1_jg3394;
dsanSTOCAGO1482_3	AUGUSTUS	CDS	7019336	7019507	1	+	1	transcript_id file_1_file_1_jg3394.t1; gene_id file_1_file_1_jg3394;
dsanSTOCAGO1482_3	AUGUSTUS	exon	7019336	7019507	.	+	.	transcript_id file_1_file_1_jg3394.t1; gene_id file_1_file_1_jg3394;
dsanSTOCAGO1482_3	AUGUSTUS	intron	7019508	7019564	.	+	.	transcript_id file_1_file_1_jg3394.t1; gene_id file_1_file_1_jg3394;
dsanSTOCAGO1482_3	AUGUSTUS	CDS	7019565	7019726	0.47	+	0	transcript_id file_1_file_1_jg3394.t1; gene_id file_1_file_1_jg3394;
dsanSTOCAGO1482_3	AUGUSTUS	exon	7019565	7019726	.	+	.	transcript_id file_1_file_1_jg3394.t1; gene_id file_1_file_1_jg3394;
dsanSTOCAGO1482_3	AUGUSTUS	intron	7019727	7019891	.	+	.	transcript_id file_1_file_1_jg3394.t1; gene_id file_1_file_1_jg3394;
dsanSTOCAGO1482_3	AUGUSTUS	CDS	7019892	7020085	0.65	+	0	transcript_id file_1_file_1_jg3394.t1; gene_id file_1_file_1_jg3394;
dsanSTOCAGO1482_3	AUGUSTUS	exon	7019892	7020085	.	+	.	transcript_id file_1_file_1_jg3394.t1; gene_id file_1_file_1_jg3394;
dsanSTOCAGO1482_3	AUGUSTUS	intron	7020086	7020138	.	+	.	transcript_id file_1_file_1_jg3394.t1; gene_id file_1_file_1_jg3394;
dsanSTOCAGO1482_3	AUGUSTUS	CDS	7020139	7020502	0.72	+	1	transcript_id file_1_file_1_jg3394.t1; gene_id file_1_file_1_jg3394;
dsanSTOCAGO1482_3	AUGUSTUS	exon	7020139	7020502	.	+	.	transcript_id file_1_file_1_jg3394.t1; gene_id file_1_file_1_jg3394;
dsanSTOCAGO1482_3	AUGUSTUS	intron	7020503	7020561	.	+	.	transcript_id file_1_file_1_jg3394.t1; gene_id file_1_file_1_jg3394;
dsanSTOCAGO1482_3	AUGUSTUS	transcript	7019150	7020615	.	+	.	transcript_id file_1_file_1_jg3394.t1; gene_id file_1_file_1_jg3394
dsanSTOCAGO1482_3	AUGUSTUS	CDS	7020562	7020615	1	+	0	transcript_id file_1_file_1_jg3394.t1; gene_id file_1_file_1_jg3394;
dsanSTOCAGO1482_3	AUGUSTUS	exon	7020562	7020615	.	+	.	transcript_id file_1_file_1_jg3394.t1; gene_id file_1_file_1_jg3394;
dsanSTOCAGO1482_3	AUGUSTUS	stop_codon	7020613	7020615	.	+	0	transcript_id file_1_file_1_jg3394.t1; gene_id file_1_file_1_jg3394;
dsanSTOCAGO1482_3	AUGUSTUS	start_codon	8173253	8173255	.	+	0	transcript_id file_1_file_1_jg3506.t1; gene_id file_1_file_1_jg3506;
dsanSTOCAGO1482_3	AUGUSTUS	CDS	8173253	8173803	1	+	0	transcript_id file_1_file_1_jg3506.t1; gene_id file_1_file_1_jg3506;
dsanSTOCAGO1482_3	AUGUSTUS	exon	8173253	8173803	.	+	.	transcript_id file_1_file_1_jg3506.t1; gene_id file_1_file_1_jg3506;
dsanSTOCAGO1482_3	AUGUSTUS	intron	8173804	8173866	.	+	.	transcript_id file_1_file_1_jg3506.t1; gene_id file_1_file_1_jg3506;
dsanSTOCAGO1482_3	AUGUSTUS	CDS	8173867	8174127	1	+	1	transcript_id file_1_file_1_jg3506.t1; gene_id file_1_file_1_jg3506;
dsanSTOCAGO1482_3	AUGUSTUS	exon	8173867	8174127	.	+	.	transcript_id file_1_file_1_jg3506.t1; gene_id file_1_file_1_jg3506;
dsanSTOCAGO1482_3	AUGUSTUS	intron	8174128	8174190	.	+	.	transcript_id file_1_file_1_jg3506.t1; gene_id file_1_file_1_jg3506;
dsanSTOCAGO1482_3	AUGUSTUS	CDS	8174191	8174395	1	+	1	transcript_id file_1_file_1_jg3506.t1; gene_id file_1_file_1_jg3506;
dsanSTOCAGO1482_3	AUGUSTUS	exon	8174191	8174395	.	+	.	transcript_id file_1_file_1_jg3506.t1; gene_id file_1_file_1_jg3506;
dsanSTOCAGO1482_3	AUGUSTUS	intron	8174396	8174453	.	+	.	transcript_id file_1_file_1_jg3506.t1; gene_id file_1_file_1_jg3506;
dsanSTOCAGO1482_3	AUGUSTUS	CDS	8174454	8174724	1	+	0	transcript_id file_1_file_1_jg3506.t1; gene_id file_1_file_1_jg3506;
dsanSTOCAGO1482_3	AUGUSTUS	exon	8174454	8174724	.	+	.	transcript_id file_1_file_1_jg3506.t1; gene_id file_1_file_1_jg3506;
dsanSTOCAGO1482_3	AUGUSTUS	intron	8174725	8174786	.	+	.	transcript_id file_1_file_1_jg3506.t1; gene_id file_1_file_1_jg3506;
dsanSTOCAGO1482_3	AUGUSTUS	CDS	8174787	8175045	1	+	2	transcript_id file_1_file_1_jg3506.t1; gene_id file_1_file_1_jg3506;
dsanSTOCAGO1482_3	AUGUSTUS	exon	8174787	8175045	.	+	.	transcript_id file_1_file_1_jg3506.t1; gene_id file_1_file_1_jg3506;
dsanSTOCAGO1482_3	AUGUSTUS	intron	8175046	8175148	.	+	.	transcript_id file_1_file_1_jg3506.t1; gene_id file_1_file_1_jg3506;
dsanSTOCAGO1482_3	AUGUSTUS	transcript	8173253	8175395	.	+	.	transcript_id file_1_file_1_jg3506.t1; gene_id file_1_file_1_jg3506
dsanSTOCAGO1482_3	AUGUSTUS	CDS	8175149	8175395	1	+	1	transcript_id file_1_file_1_jg3506.t1; gene_id file_1_file_1_jg3506;
dsanSTOCAGO1482_3	AUGUSTUS	exon	8175149	8175395	.	+	.	transcript_id file_1_file_1_jg3506.t1; gene_id file_1_file_1_jg3506;
dsanSTOCAGO1482_3	AUGUSTUS	stop_codon	8175393	8175395	.	+	0	transcript_id file_1_file_1_jg3506.t1; gene_id file_1_file_1_jg3506;
dsanSTOCAGO1482_3	AUGUSTUS	stop_codon	9110477	9110479	.	-	0	transcript_id file_1_file_1_jg3616.t1; gene_id file_1_file_1_jg3616;
dsanSTOCAGO1482_3	AUGUSTUS	CDS	9110477	9110533	1	-	0	transcript_id file_1_file_1_jg3616.t1; gene_id file_1_file_1_jg3616;
dsanSTOCAGO1482_3	AUGUSTUS	exon	9110477	9110533	.	-	.	transcript_id file_1_file_1_jg3616.t1; gene_id file_1_file_1_jg3616;
dsanSTOCAGO1482_3	AUGUSTUS	intron	9110534	9110627	.	-	.	transcript_id file_1_file_1_jg3616.t1; gene_id file_1_file_1_jg3616;
dsanSTOCAGO1482_3	AUGUSTUS	CDS	9110628	9110783	1	-	0	transcript_id file_1_file_1_jg3616.t1; gene_id file_1_file_1_jg3616;
dsanSTOCAGO1482_3	AUGUSTUS	exon	9110628	9110783	.	-	.	transcript_id file_1_file_1_jg3616.t1; gene_id file_1_file_1_jg3616;
dsanSTOCAGO1482_3	AUGUSTUS	intron	9110784	9110854	.	-	.	transcript_id file_1_file_1_jg3616.t1; gene_id file_1_file_1_jg3616;
dsanSTOCAGO1482_3	AUGUSTUS	CDS	9110855	9110959	1	-	0	transcript_id file_1_file_1_jg3616.t1; gene_id file_1_file_1_jg3616;
dsanSTOCAGO1482_3	AUGUSTUS	exon	9110855	9110959	.	-	.	transcript_id file_1_file_1_jg3616.t1; gene_id file_1_file_1_jg3616;
dsanSTOCAGO1482_3	AUGUSTUS	intron	9110960	9111017	.	-	.	transcript_id file_1_file_1_jg3616.t1; gene_id file_1_file_1_jg3616;
dsanSTOCAGO1482_3	AUGUSTUS	CDS	9111018	9111123	1	-	1	transcript_id file_1_file_1_jg3616.t1; gene_id file_1_file_1_jg3616;
dsanSTOCAGO1482_3	AUGUSTUS	exon	9111018	9111123	.	-	.	transcript_id file_1_file_1_jg3616.t1; gene_id file_1_file_1_jg3616;
dsanSTOCAGO1482_3	AUGUSTUS	intron	9111124	9111172	.	-	.	transcript_id file_1_file_1_jg3616.t1; gene_id file_1_file_1_jg3616;
dsanSTOCAGO1482_3	AUGUSTUS	CDS	9111173	9111338	1	-	2	transcript_id file_1_file_1_jg3616.t1; gene_id file_1_file_1_jg3616;
dsanSTOCAGO1482_3	AUGUSTUS	exon	9111173	9111338	.	-	.	transcript_id file_1_file_1_jg3616.t1; gene_id file_1_file_1_jg3616;
dsanSTOCAGO1482_3	AUGUSTUS	intron	9111339	9111397	.	-	.	transcript_id file_1_file_1_jg3616.t1; gene_id file_1_file_1_jg3616;
dsanSTOCAGO1482_3	AUGUSTUS	CDS	9111398	9111502	1	-	2	transcript_id file_1_file_1_jg3616.t1; gene_id file_1_file_1_jg3616;
dsanSTOCAGO1482_3	AUGUSTUS	exon	9111398	9111502	.	-	.	transcript_id file_1_file_1_jg3616.t1; gene_id file_1_file_1_jg3616;
dsanSTOCAGO1482_3	AUGUSTUS	intron	9111503	9111563	.	-	.	transcript_id file_1_file_1_jg3616.t1; gene_id file_1_file_1_jg3616;
dsanSTOCAGO1482_3	AUGUSTUS	CDS	9111564	9111758	1	-	2	transcript_id file_1_file_1_jg3616.t1; gene_id file_1_file_1_jg3616;
dsanSTOCAGO1482_3	AUGUSTUS	exon	9111564	9111758	.	-	.	transcript_id file_1_file_1_jg3616.t1; gene_id file_1_file_1_jg3616;
dsanSTOCAGO1482_3	AUGUSTUS	intron	9111759	9111808	.	-	.	transcript_id file_1_file_1_jg3616.t1; gene_id file_1_file_1_jg3616;
dsanSTOCAGO1482_3	AUGUSTUS	CDS	9111809	9111953	1	-	0	transcript_id file_1_file_1_jg3616.t1; gene_id file_1_file_1_jg3616;
dsanSTOCAGO1482_3	AUGUSTUS	exon	9111809	9111953	.	-	.	transcript_id file_1_file_1_jg3616.t1; gene_id file_1_file_1_jg3616;
dsanSTOCAGO1482_3	AUGUSTUS	intron	9111954	9112017	.	-	.	transcript_id file_1_file_1_jg3616.t1; gene_id file_1_file_1_jg3616;
dsanSTOCAGO1482_3	AUGUSTUS	CDS	9112018	9112114	1	-	1	transcript_id file_1_file_1_jg3616.t1; gene_id file_1_file_1_jg3616;
dsanSTOCAGO1482_3	AUGUSTUS	exon	9112018	9112114	.	-	.	transcript_id file_1_file_1_jg3616.t1; gene_id file_1_file_1_jg3616;
dsanSTOCAGO1482_3	AUGUSTUS	intron	9112115	9112173	.	-	.	transcript_id file_1_file_1_jg3616.t1; gene_id file_1_file_1_jg3616;
dsanSTOCAGO1482_3	AUGUSTUS	transcript	9110477	9112304	.	-	.	transcript_id file_1_file_1_jg3616.t1; gene_id file_1_file_1_jg3616
dsanSTOCAGO1482_3	AUGUSTUS	CDS	9112174	9112304	1	-	0	transcript_id file_1_file_1_jg3616.t1; gene_id file_1_file_1_jg3616;
dsanSTOCAGO1482_3	AUGUSTUS	exon	9112174	9112304	.	-	.	transcript_id file_1_file_1_jg3616.t1; gene_id file_1_file_1_jg3616;
dsanSTOCAGO1482_3	AUGUSTUS	start_codon	9112302	9112304	.	-	0	transcript_id file_1_file_1_jg3616.t1; gene_id file_1_file_1_jg3616;
dsanSTOCAGO1482_3	AUGUSTUS	stop_codon	10370394	10370396	.	-	0	transcript_id file_1_file_1_jg3739.t1; gene_id file_1_file_1_jg3739;
dsanSTOCAGO1482_3	AUGUSTUS	CDS	10370394	10370453	1	-	0	transcript_id file_1_file_1_jg3739.t1; gene_id file_1_file_1_jg3739;
dsanSTOCAGO1482_3	AUGUSTUS	exon	10370394	10370453	.	-	.	transcript_id file_1_file_1_jg3739.t1; gene_id file_1_file_1_jg3739;
dsanSTOCAGO1482_3	AUGUSTUS	intron	10370454	10370508	.	-	.	transcript_id file_1_file_1_jg3739.t1; gene_id file_1_file_1_jg3739;
dsanSTOCAGO1482_3	AUGUSTUS	CDS	10370509	10370664	1	-	0	transcript_id file_1_file_1_jg3739.t1; gene_id file_1_file_1_jg3739;
dsanSTOCAGO1482_3	AUGUSTUS	exon	10370509	10370664	.	-	.	transcript_id file_1_file_1_jg3739.t1; gene_id file_1_file_1_jg3739;
dsanSTOCAGO1482_3	AUGUSTUS	intron	10370665	10370717	.	-	.	transcript_id file_1_file_1_jg3739.t1; gene_id file_1_file_1_jg3739;
dsanSTOCAGO1482_3	AUGUSTUS	CDS	10370718	10370916	0.97	-	1	transcript_id file_1_file_1_jg3739.t1; gene_id file_1_file_1_jg3739;
dsanSTOCAGO1482_3	AUGUSTUS	exon	10370718	10370916	.	-	.	transcript_id file_1_file_1_jg3739.t1; gene_id file_1_file_1_jg3739;
dsanSTOCAGO1482_3	AUGUSTUS	intron	10370917	10370976	.	-	.	transcript_id file_1_file_1_jg3739.t1; gene_id file_1_file_1_jg3739;
dsanSTOCAGO1482_3	AUGUSTUS	transcript	10370394	10371776	.	-	.	transcript_id file_1_file_1_jg3739.t1; gene_id file_1_file_1_jg3739
dsanSTOCAGO1482_3	AUGUSTUS	CDS	10370977	10371776	1	-	0	transcript_id file_1_file_1_jg3739.t1; gene_id file_1_file_1_jg3739;
dsanSTOCAGO1482_3	AUGUSTUS	exon	10370977	10371776	.	-	.	transcript_id file_1_file_1_jg3739.t1; gene_id file_1_file_1_jg3739;
dsanSTOCAGO1482_3	AUGUSTUS	start_codon	10371774	10371776	.	-	0	transcript_id file_1_file_1_jg3739.t1; gene_id file_1_file_1_jg3739;
dsanSTOCAGO1482_3	AUGUSTUS	start_codon	10401699	10401701	.	+	0	transcript_id file_1_file_1_jg3741.t1; gene_id file_1_file_1_jg3741;
dsanSTOCAGO1482_3	AUGUSTUS	CDS	10401699	10402024	1	+	0	transcript_id file_1_file_1_jg3741.t1; gene_id file_1_file_1_jg3741;
dsanSTOCAGO1482_3	AUGUSTUS	exon	10401699	10402024	.	+	.	transcript_id file_1_file_1_jg3741.t1; gene_id file_1_file_1_jg3741;
dsanSTOCAGO1482_3	AUGUSTUS	intron	10402025	10402150	.	+	.	transcript_id file_1_file_1_jg3741.t1; gene_id file_1_file_1_jg3741;
dsanSTOCAGO1482_3	AUGUSTUS	CDS	10402151	10402588	1	+	1	transcript_id file_1_file_1_jg3741.t1; gene_id file_1_file_1_jg3741;
dsanSTOCAGO1482_3	AUGUSTUS	exon	10402151	10402588	.	+	.	transcript_id file_1_file_1_jg3741.t1; gene_id file_1_file_1_jg3741;
dsanSTOCAGO1482_3	AUGUSTUS	intron	10402589	10402655	.	+	.	transcript_id file_1_file_1_jg3741.t1; gene_id file_1_file_1_jg3741;
dsanSTOCAGO1482_3	AUGUSTUS	CDS	10402656	10402845	1	+	1	transcript_id file_1_file_1_jg3741.t1; gene_id file_1_file_1_jg3741;
dsanSTOCAGO1482_3	AUGUSTUS	exon	10402656	10402845	.	+	.	transcript_id file_1_file_1_jg3741.t1; gene_id file_1_file_1_jg3741;
dsanSTOCAGO1482_3	AUGUSTUS	intron	10402846	10402897	.	+	.	transcript_id file_1_file_1_jg3741.t1; gene_id file_1_file_1_jg3741;
dsanSTOCAGO1482_3	AUGUSTUS	transcript	10401699	10403110	.	+	.	transcript_id file_1_file_1_jg3741.t1; gene_id file_1_file_1_jg3741
dsanSTOCAGO1482_3	AUGUSTUS	CDS	10402898	10403110	1	+	0	transcript_id file_1_file_1_jg3741.t1; gene_id file_1_file_1_jg3741;
dsanSTOCAGO1482_3	AUGUSTUS	exon	10402898	10403110	.	+	.	transcript_id file_1_file_1_jg3741.t1; gene_id file_1_file_1_jg3741;
dsanSTOCAGO1482_3	AUGUSTUS	stop_codon	10403108	10403110	.	+	0	transcript_id file_1_file_1_jg3741.t1; gene_id file_1_file_1_jg3741;
dsanSTOCAGO1482_3	AUGUSTUS	stop_codon	11413580	11413582	.	-	0	transcript_id file_1_file_1_jg3838.t1; gene_id file_1_file_1_jg3838;
dsanSTOCAGO1482_3	AUGUSTUS	CDS	11413580	11413833	1	-	2	transcript_id file_1_file_1_jg3838.t1; gene_id file_1_file_1_jg3838;
dsanSTOCAGO1482_3	AUGUSTUS	exon	11413580	11413833	.	-	.	transcript_id file_1_file_1_jg3838.t1; gene_id file_1_file_1_jg3838;
dsanSTOCAGO1482_3	AUGUSTUS	intron	11413834	11413898	.	-	.	transcript_id file_1_file_1_jg3838.t1; gene_id file_1_file_1_jg3838;
dsanSTOCAGO1482_3	AUGUSTUS	CDS	11413899	11414100	1	-	0	transcript_id file_1_file_1_jg3838.t1; gene_id file_1_file_1_jg3838;
dsanSTOCAGO1482_3	AUGUSTUS	exon	11413899	11414100	.	-	.	transcript_id file_1_file_1_jg3838.t1; gene_id file_1_file_1_jg3838;
dsanSTOCAGO1482_3	AUGUSTUS	intron	11414101	11414584	.	-	.	transcript_id file_1_file_1_jg3838.t1; gene_id file_1_file_1_jg3838;
dsanSTOCAGO1482_3	AUGUSTUS	CDS	11414585	11414738	1	-	1	transcript_id file_1_file_1_jg3838.t1; gene_id file_1_file_1_jg3838;
dsanSTOCAGO1482_3	AUGUSTUS	exon	11414585	11414738	.	-	.	transcript_id file_1_file_1_jg3838.t1; gene_id file_1_file_1_jg3838;
dsanSTOCAGO1482_3	AUGUSTUS	intron	11414739	11414798	.	-	.	transcript_id file_1_file_1_jg3838.t1; gene_id file_1_file_1_jg3838;
dsanSTOCAGO1482_3	AUGUSTUS	CDS	11414799	11415373	1	-	0	transcript_id file_1_file_1_jg3838.t1; gene_id file_1_file_1_jg3838;
dsanSTOCAGO1482_3	AUGUSTUS	exon	11414799	11415373	.	-	.	transcript_id file_1_file_1_jg3838.t1; gene_id file_1_file_1_jg3838;
dsanSTOCAGO1482_3	AUGUSTUS	intron	11415374	11415478	.	-	.	transcript_id file_1_file_1_jg3838.t1; gene_id file_1_file_1_jg3838;
dsanSTOCAGO1482_3	AUGUSTUS	CDS	11415479	11415726	1	-	2	transcript_id file_1_file_1_jg3838.t1; gene_id file_1_file_1_jg3838;
dsanSTOCAGO1482_3	AUGUSTUS	exon	11415479	11415726	.	-	.	transcript_id file_1_file_1_jg3838.t1; gene_id file_1_file_1_jg3838;
dsanSTOCAGO1482_3	AUGUSTUS	intron	11415727	11415793	.	-	.	transcript_id file_1_file_1_jg3838.t1; gene_id file_1_file_1_jg3838;
dsanSTOCAGO1482_3	AUGUSTUS	CDS	11415794	11415927	1	-	1	transcript_id file_1_file_1_jg3838.t1; gene_id file_1_file_1_jg3838;
dsanSTOCAGO1482_3	AUGUSTUS	exon	11415794	11415927	.	-	.	transcript_id file_1_file_1_jg3838.t1; gene_id file_1_file_1_jg3838;
dsanSTOCAGO1482_3	AUGUSTUS	intron	11415928	11415991	.	-	.	transcript_id file_1_file_1_jg3838.t1; gene_id file_1_file_1_jg3838;
dsanSTOCAGO1482_3	AUGUSTUS	transcript	11413580	11416512	.	-	.	transcript_id file_1_file_1_jg3838.t1; gene_id file_1_file_1_jg3838
dsanSTOCAGO1482_3	AUGUSTUS	CDS	11415992	11416512	1	-	0	transcript_id file_1_file_1_jg3838.t1; gene_id file_1_file_1_jg3838;
dsanSTOCAGO1482_3	AUGUSTUS	exon	11415992	11416512	.	-	.	transcript_id file_1_file_1_jg3838.t1; gene_id file_1_file_1_jg3838;
dsanSTOCAGO1482_3	AUGUSTUS	start_codon	11416510	11416512	.	-	0	transcript_id file_1_file_1_jg3838.t1; gene_id file_1_file_1_jg3838;
dsanSTOCAGO1482_3	AUGUSTUS	start_codon	11923307	11923309	.	+	0	transcript_id file_1_file_1_jg3903.t1; gene_id file_1_file_1_jg3903;
dsanSTOCAGO1482_3	AUGUSTUS	CDS	11923307	11924464	1	+	0	transcript_id file_1_file_1_jg3903.t1; gene_id file_1_file_1_jg3903;
dsanSTOCAGO1482_3	AUGUSTUS	exon	11923307	11924464	.	+	.	transcript_id file_1_file_1_jg3903.t1; gene_id file_1_file_1_jg3903;
dsanSTOCAGO1482_3	AUGUSTUS	transcript	11923307	11924464	.	+	.	transcript_id file_1_file_1_jg3903.t1; gene_id file_1_file_1_jg3903
dsanSTOCAGO1482_3	AUGUSTUS	stop_codon	11924462	11924464	.	+	0	transcript_id file_1_file_1_jg3903.t1; gene_id file_1_file_1_jg3903;
dsanSTOCAGO1482_0	AUGUSTUS	start_codon	2792295	2792297	.	+	0	transcript_id file_1_file_1_jg393.t1; gene_id file_1_file_1_jg393;
dsanSTOCAGO1482_0	AUGUSTUS	CDS	2792295	2792433	1	+	0	transcript_id file_1_file_1_jg393.t1; gene_id file_1_file_1_jg393;
dsanSTOCAGO1482_0	AUGUSTUS	exon	2792295	2792433	.	+	.	transcript_id file_1_file_1_jg393.t1; gene_id file_1_file_1_jg393;
dsanSTOCAGO1482_0	AUGUSTUS	intron	2792434	2792551	.	+	.	transcript_id file_1_file_1_jg393.t1; gene_id file_1_file_1_jg393;
dsanSTOCAGO1482_0	AUGUSTUS	CDS	2792552	2793469	1	+	2	transcript_id file_1_file_1_jg393.t1; gene_id file_1_file_1_jg393;
dsanSTOCAGO1482_0	AUGUSTUS	exon	2792552	2793469	.	+	.	transcript_id file_1_file_1_jg393.t1; gene_id file_1_file_1_jg393;
dsanSTOCAGO1482_0	AUGUSTUS	intron	2793470	2793536	.	+	.	transcript_id file_1_file_1_jg393.t1; gene_id file_1_file_1_jg393;
dsanSTOCAGO1482_0	AUGUSTUS	CDS	2793537	2793958	1	+	2	transcript_id file_1_file_1_jg393.t1; gene_id file_1_file_1_jg393;
dsanSTOCAGO1482_0	AUGUSTUS	exon	2793537	2793958	.	+	.	transcript_id file_1_file_1_jg393.t1; gene_id file_1_file_1_jg393;
dsanSTOCAGO1482_0	AUGUSTUS	intron	2793959	2794024	.	+	.	transcript_id file_1_file_1_jg393.t1; gene_id file_1_file_1_jg393;
dsanSTOCAGO1482_0	AUGUSTUS	CDS	2794025	2794176	1	+	0	transcript_id file_1_file_1_jg393.t1; gene_id file_1_file_1_jg393;
dsanSTOCAGO1482_0	AUGUSTUS	exon	2794025	2794176	.	+	.	transcript_id file_1_file_1_jg393.t1; gene_id file_1_file_1_jg393;
dsanSTOCAGO1482_0	AUGUSTUS	intron	2794177	2794237	.	+	.	transcript_id file_1_file_1_jg393.t1; gene_id file_1_file_1_jg393;
dsanSTOCAGO1482_0	AUGUSTUS	CDS	2794238	2794454	1	+	1	transcript_id file_1_file_1_jg393.t1; gene_id file_1_file_1_jg393;
dsanSTOCAGO1482_0	AUGUSTUS	exon	2794238	2794454	.	+	.	transcript_id file_1_file_1_jg393.t1; gene_id file_1_file_1_jg393;
dsanSTOCAGO1482_0	AUGUSTUS	intron	2794455	2794519	.	+	.	transcript_id file_1_file_1_jg393.t1; gene_id file_1_file_1_jg393;
dsanSTOCAGO1482_0	AUGUSTUS	CDS	2794520	2794870	1	+	0	transcript_id file_1_file_1_jg393.t1; gene_id file_1_file_1_jg393;
dsanSTOCAGO1482_0	AUGUSTUS	exon	2794520	2794870	.	+	.	transcript_id file_1_file_1_jg393.t1; gene_id file_1_file_1_jg393;
dsanSTOCAGO1482_0	AUGUSTUS	intron	2794871	2794925	.	+	.	transcript_id file_1_file_1_jg393.t1; gene_id file_1_file_1_jg393;
dsanSTOCAGO1482_0	AUGUSTUS	CDS	2794926	2795732	1	+	0	transcript_id file_1_file_1_jg393.t1; gene_id file_1_file_1_jg393;
dsanSTOCAGO1482_0	AUGUSTUS	exon	2794926	2795732	.	+	.	transcript_id file_1_file_1_jg393.t1; gene_id file_1_file_1_jg393;
dsanSTOCAGO1482_0	AUGUSTUS	intron	2795733	2795786	.	+	.	transcript_id file_1_file_1_jg393.t1; gene_id file_1_file_1_jg393;
dsanSTOCAGO1482_0	AUGUSTUS	CDS	2795787	2796007	1	+	0	transcript_id file_1_file_1_jg393.t1; gene_id file_1_file_1_jg393;
dsanSTOCAGO1482_0	AUGUSTUS	exon	2795787	2796007	.	+	.	transcript_id file_1_file_1_jg393.t1; gene_id file_1_file_1_jg393;
dsanSTOCAGO1482_0	AUGUSTUS	intron	2796008	2796068	.	+	.	transcript_id file_1_file_1_jg393.t1; gene_id file_1_file_1_jg393;
dsanSTOCAGO1482_0	AUGUSTUS	transcript	2792295	2796219	.	+	.	transcript_id file_1_file_1_jg393.t1; gene_id file_1_file_1_jg393
dsanSTOCAGO1482_0	AUGUSTUS	CDS	2796069	2796219	1	+	1	transcript_id file_1_file_1_jg393.t1; gene_id file_1_file_1_jg393;
dsanSTOCAGO1482_0	AUGUSTUS	exon	2796069	2796219	.	+	.	transcript_id file_1_file_1_jg393.t1; gene_id file_1_file_1_jg393;
dsanSTOCAGO1482_0	AUGUSTUS	stop_codon	2796217	2796219	.	+	0	transcript_id file_1_file_1_jg393.t1; gene_id file_1_file_1_jg393;
dsanSTOCAGO1482_3	AUGUSTUS	stop_codon	12331224	12331226	.	-	0	transcript_id file_1_file_1_jg3974.t1; gene_id file_1_file_1_jg3974;
dsanSTOCAGO1482_3	AUGUSTUS	CDS	12331224	12333140	1	-	0	transcript_id file_1_file_1_jg3974.t1; gene_id file_1_file_1_jg3974;
dsanSTOCAGO1482_3	AUGUSTUS	exon	12331224	12333140	.	-	.	transcript_id file_1_file_1_jg3974.t1; gene_id file_1_file_1_jg3974;
dsanSTOCAGO1482_3	AUGUSTUS	transcript	12331224	12333140	.	-	.	transcript_id file_1_file_1_jg3974.t1; gene_id file_1_file_1_jg3974
dsanSTOCAGO1482_3	AUGUSTUS	start_codon	12333138	12333140	.	-	0	transcript_id file_1_file_1_jg3974.t1; gene_id file_1_file_1_jg3974;
dsanSTOCAGO1482_3	AUGUSTUS	stop_codon	12615755	12615757	.	+	0	transcript_id file_1_file_1_obp69a.t1; gene_id file_1_file_1_obp69a;
dsanSTOCAGO1482_3	AUGUSTUS	CDS	12615015	12615087	1	+	0	transcript_id file_1_file_1_obp69a.t1; gene_id file_1_file_1_obp69a;
dsanSTOCAGO1482_3	AUGUSTUS	exon	12615015	12615087	.	+	.	transcript_id file_1_file_1_obp69a.t1; gene_id file_1_file_1_obp69a;
dsanSTOCAGO1482_3	AUGUSTUS	intron	12614143	12615088	.	+	.	transcript_id file_1_file_1_obp69a.t1; gene_id file_1_file_1_obp69a;
dsanSTOCAGO1482_3	AUGUSTUS	CDS	12615144	12615216	1	+	2	transcript_id file_1_file_1_obp69a.t1; gene_id file_1_file_1_obp69a;
dsanSTOCAGO1482_3	AUGUSTUS	exon	12615144	12615216	.	+	.	transcript_id file_1_file_1_obp69a.t1; gene_id file_1_file_1_obp69a;
dsanSTOCAGO1482_3	AUGUSTUS	intron	12615217	12615274	.	+	.	transcript_id file_1_file_1_obp69a.t1; gene_id file_1_file_1_obp69a;
dsanSTOCAGO1482_3	AUGUSTUS	CDS	12615275	12615371	1	+	0	transcript_id file_1_file_1_obp69a.t1; gene_id file_1_file_1_obp69a;
dsanSTOCAGO1482_3	AUGUSTUS	exon	12615275	12615371	.	+	.	transcript_id file_1_file_1_obp69a.t1; gene_id file_1_file_1_obp69a;
dsanSTOCAGO1482_3	AUGUSTUS	intron	12615372	12615434	.	+	.	transcript_id file_1_file_1_obp69a.t1; gene_id file_1_file_1_obp69a;
dsanSTOCAGO1482_3	AUGUSTUS	CDS	12615435	12615537	1	+	1	transcript_id file_1_file_1_obp69a.t1; gene_id file_1_file_1_obp69a;
dsanSTOCAGO1482_3	AUGUSTUS	exon	12615435	12615537	.	+	.	transcript_id file_1_file_1_obp69a.t1; gene_id file_1_file_1_obp69a;
dsanSTOCAGO1482_3	AUGUSTUS	intron	12615538	12615592	.	+	.	transcript_id file_1_file_1_obp69a.t1; gene_id file_1_file_1_obp69a;
dsanSTOCAGO1482_3	AUGUSTUS	CDS	12615593	12615757	1	+	0	transcript_id file_1_file_1_obp69a.t1; gene_id file_1_file_1_obp69a;
dsanSTOCAGO1482_3	AUGUSTUS	exon	12615593	12615757	.	+	.	transcript_id file_1_file_1_obp69a.t1; gene_id file_1_file_1_obp69a;
dsanSTOCAGO1482_3	AUGUSTUS	transcript	12615015	12615757	.	+	.	transcript_id file_1_file_1_obp69a.t1; gene_id file_1_file_1_obp69a
dsanSTOCAGO1482_3	AUGUSTUS	start_codon	12615015	12615017	.	+	0	transcript_id file_1_file_1_obp69a.t1; gene_id file_1_file_1_obp69a;
dsanSTOCAGO1482_3	AUGUSTUS	stop_codon	13214630	13214632	.	-	0	transcript_id file_1_file_1_jg4077.t1; gene_id file_1_file_1_jg4077;
dsanSTOCAGO1482_3	AUGUSTUS	CDS	13214630	13214680	1	-	0	transcript_id file_1_file_1_jg4077.t1; gene_id file_1_file_1_jg4077;
dsanSTOCAGO1482_3	AUGUSTUS	exon	13214630	13214680	.	-	.	transcript_id file_1_file_1_jg4077.t1; gene_id file_1_file_1_jg4077;
dsanSTOCAGO1482_3	AUGUSTUS	intron	13214681	13214736	.	-	.	transcript_id file_1_file_1_jg4077.t1; gene_id file_1_file_1_jg4077;
dsanSTOCAGO1482_3	AUGUSTUS	CDS	13214737	13214892	1	-	0	transcript_id file_1_file_1_jg4077.t1; gene_id file_1_file_1_jg4077;
dsanSTOCAGO1482_3	AUGUSTUS	exon	13214737	13214892	.	-	.	transcript_id file_1_file_1_jg4077.t1; gene_id file_1_file_1_jg4077;
dsanSTOCAGO1482_3	AUGUSTUS	intron	13214893	13216481	.	-	.	transcript_id file_1_file_1_jg4077.t1; gene_id file_1_file_1_jg4077;
dsanSTOCAGO1482_3	AUGUSTUS	CDS	13216482	13216568	1	-	0	transcript_id file_1_file_1_jg4077.t1; gene_id file_1_file_1_jg4077;
dsanSTOCAGO1482_3	AUGUSTUS	exon	13216482	13216568	.	-	.	transcript_id file_1_file_1_jg4077.t1; gene_id file_1_file_1_jg4077;
dsanSTOCAGO1482_3	AUGUSTUS	intron	13216569	13218297	.	-	.	transcript_id file_1_file_1_jg4077.t1; gene_id file_1_file_1_jg4077;
dsanSTOCAGO1482_3	AUGUSTUS	transcript	13214630	13219272	.	-	.	transcript_id file_1_file_1_jg4077.t1; gene_id file_1_file_1_jg4077
dsanSTOCAGO1482_3	AUGUSTUS	CDS	13218298	13219272	0.9	-	0	transcript_id file_1_file_1_jg4077.t1; gene_id file_1_file_1_jg4077;
dsanSTOCAGO1482_3	AUGUSTUS	exon	13218298	13219272	.	-	.	transcript_id file_1_file_1_jg4077.t1; gene_id file_1_file_1_jg4077;
dsanSTOCAGO1482_3	AUGUSTUS	start_codon	13219270	13219272	.	-	0	transcript_id file_1_file_1_jg4077.t1; gene_id file_1_file_1_jg4077;
dsanSTOCAGO1482_3	AUGUSTUS	stop_codon	13214630	13214632	.	-	0	transcript_id file_1_file_1_jg4077.t2; gene_id file_1_file_1_jg4077;
dsanSTOCAGO1482_3	AUGUSTUS	CDS	13214630	13214680	1	-	0	transcript_id file_1_file_1_jg4077.t2; gene_id file_1_file_1_jg4077;
dsanSTOCAGO1482_3	AUGUSTUS	exon	13214630	13214680	.	-	.	transcript_id file_1_file_1_jg4077.t2; gene_id file_1_file_1_jg4077;
dsanSTOCAGO1482_3	AUGUSTUS	intron	13214681	13214736	.	-	.	transcript_id file_1_file_1_jg4077.t2; gene_id file_1_file_1_jg4077;
dsanSTOCAGO1482_3	AUGUSTUS	CDS	13214737	13214892	1	-	0	transcript_id file_1_file_1_jg4077.t2; gene_id file_1_file_1_jg4077;
dsanSTOCAGO1482_3	AUGUSTUS	exon	13214737	13214892	.	-	.	transcript_id file_1_file_1_jg4077.t2; gene_id file_1_file_1_jg4077;
dsanSTOCAGO1482_3	AUGUSTUS	intron	13214893	13215028	.	-	.	transcript_id file_1_file_1_jg4077.t2; gene_id file_1_file_1_jg4077;
dsanSTOCAGO1482_3	AUGUSTUS	CDS	13215029	13215340	0.84	-	0	transcript_id file_1_file_1_jg4077.t2; gene_id file_1_file_1_jg4077;
dsanSTOCAGO1482_3	AUGUSTUS	exon	13215029	13215340	.	-	.	transcript_id file_1_file_1_jg4077.t2; gene_id file_1_file_1_jg4077;
dsanSTOCAGO1482_3	AUGUSTUS	intron	13215341	13218297	.	-	.	transcript_id file_1_file_1_jg4077.t2; gene_id file_1_file_1_jg4077;
dsanSTOCAGO1482_3	AUGUSTUS	transcript	13214630	13219272	.	-	.	transcript_id file_1_file_1_jg4077.t2; gene_id file_1_file_1_jg4077
dsanSTOCAGO1482_3	AUGUSTUS	CDS	13218298	13219272	0.91	-	0	transcript_id file_1_file_1_jg4077.t2; gene_id file_1_file_1_jg4077;
dsanSTOCAGO1482_3	AUGUSTUS	exon	13218298	13219272	.	-	.	transcript_id file_1_file_1_jg4077.t2; gene_id file_1_file_1_jg4077;
dsanSTOCAGO1482_3	AUGUSTUS	start_codon	13219270	13219272	.	-	0	transcript_id file_1_file_1_jg4077.t2; gene_id file_1_file_1_jg4077;
dsanSTOCAGO1482_3	AUGUSTUS	stop_codon	14463164	14463166	.	-	0	transcript_id file_1_file_1_jg4192.t1; gene_id file_1_file_1_jg4192;
dsanSTOCAGO1482_3	AUGUSTUS	CDS	14463164	14463337	1	-	0	transcript_id file_1_file_1_jg4192.t1; gene_id file_1_file_1_jg4192;
dsanSTOCAGO1482_3	AUGUSTUS	exon	14463164	14463337	.	-	.	transcript_id file_1_file_1_jg4192.t1; gene_id file_1_file_1_jg4192;
dsanSTOCAGO1482_3	AUGUSTUS	intron	14463338	14463394	.	-	.	transcript_id file_1_file_1_jg4192.t1; gene_id file_1_file_1_jg4192;
dsanSTOCAGO1482_3	AUGUSTUS	CDS	14463395	14463817	1	-	0	transcript_id file_1_file_1_jg4192.t1; gene_id file_1_file_1_jg4192;
dsanSTOCAGO1482_3	AUGUSTUS	exon	14463395	14463817	.	-	.	transcript_id file_1_file_1_jg4192.t1; gene_id file_1_file_1_jg4192;
dsanSTOCAGO1482_3	AUGUSTUS	intron	14463818	14463883	.	-	.	transcript_id file_1_file_1_jg4192.t1; gene_id file_1_file_1_jg4192;
dsanSTOCAGO1482_3	AUGUSTUS	CDS	14463884	14463992	1	-	1	transcript_id file_1_file_1_jg4192.t1; gene_id file_1_file_1_jg4192;
dsanSTOCAGO1482_3	AUGUSTUS	exon	14463884	14463992	.	-	.	transcript_id file_1_file_1_jg4192.t1; gene_id file_1_file_1_jg4192;
dsanSTOCAGO1482_3	AUGUSTUS	intron	14463993	14464054	.	-	.	transcript_id file_1_file_1_jg4192.t1; gene_id file_1_file_1_jg4192;
dsanSTOCAGO1482_3	AUGUSTUS	CDS	14464055	14464206	1	-	0	transcript_id file_1_file_1_jg4192.t1; gene_id file_1_file_1_jg4192;
dsanSTOCAGO1482_3	AUGUSTUS	exon	14464055	14464206	.	-	.	transcript_id file_1_file_1_jg4192.t1; gene_id file_1_file_1_jg4192;
dsanSTOCAGO1482_3	AUGUSTUS	intron	14464207	14464267	.	-	.	transcript_id file_1_file_1_jg4192.t1; gene_id file_1_file_1_jg4192;
dsanSTOCAGO1482_3	AUGUSTUS	CDS	14464268	14464494	1	-	2	transcript_id file_1_file_1_jg4192.t1; gene_id file_1_file_1_jg4192;
dsanSTOCAGO1482_3	AUGUSTUS	exon	14464268	14464494	.	-	.	transcript_id file_1_file_1_jg4192.t1; gene_id file_1_file_1_jg4192;
dsanSTOCAGO1482_3	AUGUSTUS	intron	14464495	14464560	.	-	.	transcript_id file_1_file_1_jg4192.t1; gene_id file_1_file_1_jg4192;
dsanSTOCAGO1482_3	AUGUSTUS	CDS	14464561	14465074	1	-	0	transcript_id file_1_file_1_jg4192.t1; gene_id file_1_file_1_jg4192;
dsanSTOCAGO1482_3	AUGUSTUS	exon	14464561	14465074	.	-	.	transcript_id file_1_file_1_jg4192.t1; gene_id file_1_file_1_jg4192;
dsanSTOCAGO1482_3	AUGUSTUS	intron	14465075	14465130	.	-	.	transcript_id file_1_file_1_jg4192.t1; gene_id file_1_file_1_jg4192;
dsanSTOCAGO1482_3	AUGUSTUS	CDS	14465131	14465410	1	-	1	transcript_id file_1_file_1_jg4192.t1; gene_id file_1_file_1_jg4192;
dsanSTOCAGO1482_3	AUGUSTUS	exon	14465131	14465410	.	-	.	transcript_id file_1_file_1_jg4192.t1; gene_id file_1_file_1_jg4192;
dsanSTOCAGO1482_3	AUGUSTUS	intron	14465411	14465478	.	-	.	transcript_id file_1_file_1_jg4192.t1; gene_id file_1_file_1_jg4192;
dsanSTOCAGO1482_3	AUGUSTUS	CDS	14465479	14465705	1	-	0	transcript_id file_1_file_1_jg4192.t1; gene_id file_1_file_1_jg4192;
dsanSTOCAGO1482_3	AUGUSTUS	exon	14465479	14465705	.	-	.	transcript_id file_1_file_1_jg4192.t1; gene_id file_1_file_1_jg4192;
dsanSTOCAGO1482_3	AUGUSTUS	intron	14465706	14465773	.	-	.	transcript_id file_1_file_1_jg4192.t1; gene_id file_1_file_1_jg4192;
dsanSTOCAGO1482_3	AUGUSTUS	transcript	14463164	14466172	.	-	.	transcript_id file_1_file_1_jg4192.t1; gene_id file_1_file_1_jg4192
dsanSTOCAGO1482_3	AUGUSTUS	CDS	14465774	14466172	1	-	0	transcript_id file_1_file_1_jg4192.t1; gene_id file_1_file_1_jg4192;
dsanSTOCAGO1482_3	AUGUSTUS	exon	14465774	14466172	.	-	.	transcript_id file_1_file_1_jg4192.t1; gene_id file_1_file_1_jg4192;
dsanSTOCAGO1482_3	AUGUSTUS	start_codon	14466170	14466172	.	-	0	transcript_id file_1_file_1_jg4192.t1; gene_id file_1_file_1_jg4192;
dsanSTOCAGO1482_3	AUGUSTUS	stop_codon	15352556	15352558	.	-	0	transcript_id file_1_file_1_or71a.t1; gene_id file_1_file_1_or71a;
dsanSTOCAGO1482_3	AUGUSTUS	CDS	15352559	15352609	1	-	0	transcript_id file_1_file_1_or71a.t1; gene_id file_1_file_1_or71a;
dsanSTOCAGO1482_3	AUGUSTUS	exon	15352559	15352609	.	-	.	transcript_id file_1_file_1_or71a.t1; gene_id file_1_file_1_or71a;
dsanSTOCAGO1482_3	AUGUSTUS	intron	15352610	15352659	.	-	.	transcript_id file_1_file_1_or71a.t1; gene_id file_1_file_1_or71a;
dsanSTOCAGO1482_3	AUGUSTUS	CDS	15352660	15352926	0.43	-	0	transcript_id file_1_file_1_or71a.t1; gene_id file_1_file_1_or71a;
dsanSTOCAGO1482_3	AUGUSTUS	exon	15352660	15352926	.	-	.	transcript_id file_1_file_1_or71a.t1; gene_id file_1_file_1_or71a;
dsanSTOCAGO1482_3	AUGUSTUS	intron	15352927	15353029	.	-	.	transcript_id file_1_file_1_or71a.t1; gene_id file_1_file_1_or71a;
dsanSTOCAGO1482_3	AUGUSTUS	transcript	15352558	15353800	.	-	.	transcript_id file_1_file_1_or71a.t1; gene_id file_1_file_1_or71a
dsanSTOCAGO1482_3	AUGUSTUS	CDS	15353030	15353800	1	-	0	transcript_id file_1_file_1_or71a.t1; gene_id file_1_file_1_or71a;
dsanSTOCAGO1482_3	AUGUSTUS	exon	15353030	15353800	.	-	.	transcript_id file_1_file_1_or71a.t1; gene_id file_1_file_1_or71a;
dsanSTOCAGO1482_3	AUGUSTUS	start_codon	15353798	15353800	.	-	0	transcript_id file_1_file_1_or71a.t1; gene_id file_1_file_1_or71a;
dsanSTOCAGO1482_3	AUGUSTUS	stop_codon	16126367	16126369	.	-	0	transcript_id file_1_file_1_jg4342.t1; gene_id file_1_file_1_jg4342;
dsanSTOCAGO1482_3	AUGUSTUS	CDS	16126367	16126483	0.84	-	0	transcript_id file_1_file_1_jg4342.t1; gene_id file_1_file_1_jg4342;
dsanSTOCAGO1482_3	AUGUSTUS	exon	16126367	16126483	.	-	.	transcript_id file_1_file_1_jg4342.t1; gene_id file_1_file_1_jg4342;
dsanSTOCAGO1482_3	AUGUSTUS	intron	16126484	16126536	.	-	.	transcript_id file_1_file_1_jg4342.t1; gene_id file_1_file_1_jg4342;
dsanSTOCAGO1482_3	AUGUSTUS	CDS	16126537	16126869	0.89	-	0	transcript_id file_1_file_1_jg4342.t1; gene_id file_1_file_1_jg4342;
dsanSTOCAGO1482_3	AUGUSTUS	exon	16126537	16126869	.	-	.	transcript_id file_1_file_1_jg4342.t1; gene_id file_1_file_1_jg4342;
dsanSTOCAGO1482_3	AUGUSTUS	intron	16126870	16126927	.	-	.	transcript_id file_1_file_1_jg4342.t1; gene_id file_1_file_1_jg4342;
dsanSTOCAGO1482_3	AUGUSTUS	transcript	16126367	16126978	.	-	.	transcript_id file_1_file_1_jg4342.t1; gene_id file_1_file_1_jg4342
dsanSTOCAGO1482_3	AUGUSTUS	CDS	16126928	16126978	1	-	0	transcript_id file_1_file_1_jg4342.t1; gene_id file_1_file_1_jg4342;
dsanSTOCAGO1482_3	AUGUSTUS	exon	16126928	16126978	.	-	.	transcript_id file_1_file_1_jg4342.t1; gene_id file_1_file_1_jg4342;
dsanSTOCAGO1482_3	AUGUSTUS	start_codon	16126976	16126978	.	-	0	transcript_id file_1_file_1_jg4342.t1; gene_id file_1_file_1_jg4342;
dsanSTOCAGO1482_0	AUGUSTUS	stop_codon	3031857	3031859	.	-	0	transcript_id file_1_file_1_jg438.t1; gene_id file_1_file_1_jg438;
dsanSTOCAGO1482_0	AUGUSTUS	CDS	3031857	3031949	1	-	0	transcript_id file_1_file_1_jg438.t1; gene_id file_1_file_1_jg438;
dsanSTOCAGO1482_0	AUGUSTUS	exon	3031857	3031949	.	-	.	transcript_id file_1_file_1_jg438.t1; gene_id file_1_file_1_jg438;
dsanSTOCAGO1482_0	AUGUSTUS	intron	3031950	3032000	.	-	.	transcript_id file_1_file_1_jg438.t1; gene_id file_1_file_1_jg438;
dsanSTOCAGO1482_0	AUGUSTUS	CDS	3032001	3032253	1	-	1	transcript_id file_1_file_1_jg438.t1; gene_id file_1_file_1_jg438;
dsanSTOCAGO1482_0	AUGUSTUS	exon	3032001	3032253	.	-	.	transcript_id file_1_file_1_jg438.t1; gene_id file_1_file_1_jg438;
dsanSTOCAGO1482_0	AUGUSTUS	intron	3032254	3032316	.	-	.	transcript_id file_1_file_1_jg438.t1; gene_id file_1_file_1_jg438;
dsanSTOCAGO1482_0	AUGUSTUS	CDS	3032317	3032471	1	-	0	transcript_id file_1_file_1_jg438.t1; gene_id file_1_file_1_jg438;
dsanSTOCAGO1482_0	AUGUSTUS	exon	3032317	3032471	.	-	.	transcript_id file_1_file_1_jg438.t1; gene_id file_1_file_1_jg438;
dsanSTOCAGO1482_0	AUGUSTUS	intron	3032472	3032526	.	-	.	transcript_id file_1_file_1_jg438.t1; gene_id file_1_file_1_jg438;
dsanSTOCAGO1482_0	AUGUSTUS	CDS	3032527	3032795	1	-	2	transcript_id file_1_file_1_jg438.t1; gene_id file_1_file_1_jg438;
dsanSTOCAGO1482_0	AUGUSTUS	exon	3032527	3032795	.	-	.	transcript_id file_1_file_1_jg438.t1; gene_id file_1_file_1_jg438;
dsanSTOCAGO1482_0	AUGUSTUS	intron	3032796	3032858	.	-	.	transcript_id file_1_file_1_jg438.t1; gene_id file_1_file_1_jg438;
dsanSTOCAGO1482_0	AUGUSTUS	CDS	3032859	3033053	1	-	2	transcript_id file_1_file_1_jg438.t1; gene_id file_1_file_1_jg438;
dsanSTOCAGO1482_0	AUGUSTUS	exon	3032859	3033053	.	-	.	transcript_id file_1_file_1_jg438.t1; gene_id file_1_file_1_jg438;
dsanSTOCAGO1482_0	AUGUSTUS	intron	3033054	3033118	.	-	.	transcript_id file_1_file_1_jg438.t1; gene_id file_1_file_1_jg438;
dsanSTOCAGO1482_0	AUGUSTUS	CDS	3033119	3033379	1	-	2	transcript_id file_1_file_1_jg438.t1; gene_id file_1_file_1_jg438;
dsanSTOCAGO1482_0	AUGUSTUS	exon	3033119	3033379	.	-	.	transcript_id file_1_file_1_jg438.t1; gene_id file_1_file_1_jg438;
dsanSTOCAGO1482_0	AUGUSTUS	intron	3033380	3033430	.	-	.	transcript_id file_1_file_1_jg438.t1; gene_id file_1_file_1_jg438;
dsanSTOCAGO1482_0	AUGUSTUS	transcript	3031857	3033539	.	-	.	transcript_id file_1_file_1_jg438.t1; gene_id file_1_file_1_jg438
dsanSTOCAGO1482_0	AUGUSTUS	CDS	3033431	3033539	1	-	0	transcript_id file_1_file_1_jg438.t1; gene_id file_1_file_1_jg438;
dsanSTOCAGO1482_0	AUGUSTUS	exon	3033431	3033539	.	-	.	transcript_id file_1_file_1_jg438.t1; gene_id file_1_file_1_jg438;
dsanSTOCAGO1482_0	AUGUSTUS	start_codon	3033537	3033539	.	-	0	transcript_id file_1_file_1_jg438.t1; gene_id file_1_file_1_jg438;
dsanSTOCAGO1482_3	AUGUSTUS	start_codon	16551921	16551923	.	+	0	transcript_id file_1_file_1_jg4400.t1; gene_id file_1_file_1_jg4400;
dsanSTOCAGO1482_3	AUGUSTUS	CDS	16551921	16552104	0.99	+	0	transcript_id file_1_file_1_jg4400.t1; gene_id file_1_file_1_jg4400;
dsanSTOCAGO1482_3	AUGUSTUS	exon	16551921	16552104	.	+	.	transcript_id file_1_file_1_jg4400.t1; gene_id file_1_file_1_jg4400;
dsanSTOCAGO1482_3	AUGUSTUS	intron	16552105	16552234	.	+	.	transcript_id file_1_file_1_jg4400.t1; gene_id file_1_file_1_jg4400;
dsanSTOCAGO1482_3	AUGUSTUS	CDS	16552235	16552518	1	+	2	transcript_id file_1_file_1_jg4400.t1; gene_id file_1_file_1_jg4400;
dsanSTOCAGO1482_3	AUGUSTUS	exon	16552235	16552518	.	+	.	transcript_id file_1_file_1_jg4400.t1; gene_id file_1_file_1_jg4400;
dsanSTOCAGO1482_3	AUGUSTUS	intron	16552519	16552740	.	+	.	transcript_id file_1_file_1_jg4400.t1; gene_id file_1_file_1_jg4400;
dsanSTOCAGO1482_3	AUGUSTUS	transcript	16551921	16552749	.	+	.	transcript_id file_1_file_1_jg4400.t1; gene_id file_1_file_1_jg4400
dsanSTOCAGO1482_3	AUGUSTUS	CDS	16552741	16552749	0.62	+	0	transcript_id file_1_file_1_jg4400.t1; gene_id file_1_file_1_jg4400;
dsanSTOCAGO1482_3	AUGUSTUS	exon	16552741	16552749	.	+	.	transcript_id file_1_file_1_jg4400.t1; gene_id file_1_file_1_jg4400;
dsanSTOCAGO1482_3	AUGUSTUS	stop_codon	16552747	16552749	.	+	0	transcript_id file_1_file_1_jg4400.t1; gene_id file_1_file_1_jg4400;
dsanSTOCAGO1482_3	AUGUSTUS	start_codon	16553042	16553044	.	+	0	transcript_id file_1_file_1_jg4401.t1; gene_id file_1_file_1_jg4401;
dsanSTOCAGO1482_3	AUGUSTUS	CDS	16553042	16553132	1	+	0	transcript_id file_1_file_1_jg4401.t1; gene_id file_1_file_1_jg4401;
dsanSTOCAGO1482_3	AUGUSTUS	exon	16553042	16553132	.	+	.	transcript_id file_1_file_1_jg4401.t1; gene_id file_1_file_1_jg4401;
dsanSTOCAGO1482_3	AUGUSTUS	intron	16553133	16553185	.	+	.	transcript_id file_1_file_1_jg4401.t1; gene_id file_1_file_1_jg4401;
dsanSTOCAGO1482_3	AUGUSTUS	transcript	16553042	16553301	.	+	.	transcript_id file_1_file_1_jg4401.t1; gene_id file_1_file_1_jg4401
dsanSTOCAGO1482_3	AUGUSTUS	CDS	16553186	16553301	0.71	+	2	transcript_id file_1_file_1_jg4401.t1; gene_id file_1_file_1_jg4401;
dsanSTOCAGO1482_3	AUGUSTUS	exon	16553186	16553301	.	+	.	transcript_id file_1_file_1_jg4401.t1; gene_id file_1_file_1_jg4401;
dsanSTOCAGO1482_3	AUGUSTUS	stop_codon	16553299	16553301	.	+	0	transcript_id file_1_file_1_jg4401.t1; gene_id file_1_file_1_jg4401;
dsanSTOCAGO1482_3	AUGUSTUS	start_codon	16553924	16553926	.	+	0	transcript_id file_1_file_1_jg4402.t1; gene_id file_1_file_1_jg4402;
dsanSTOCAGO1482_3	AUGUSTUS	CDS	16553924	16553937	0.83	+	0	transcript_id file_1_file_1_jg4402.t1; gene_id file_1_file_1_jg4402;
dsanSTOCAGO1482_3	AUGUSTUS	exon	16553924	16553937	.	+	.	transcript_id file_1_file_1_jg4402.t1; gene_id file_1_file_1_jg4402;
dsanSTOCAGO1482_3	AUGUSTUS	intron	16553938	16553997	.	+	.	transcript_id file_1_file_1_jg4402.t1; gene_id file_1_file_1_jg4402;
dsanSTOCAGO1482_3	AUGUSTUS	CDS	16553998	16554320	0.98	+	1	transcript_id file_1_file_1_jg4402.t1; gene_id file_1_file_1_jg4402;
dsanSTOCAGO1482_3	AUGUSTUS	exon	16553998	16554320	.	+	.	transcript_id file_1_file_1_jg4402.t1; gene_id file_1_file_1_jg4402;
dsanSTOCAGO1482_3	AUGUSTUS	intron	16554321	16554782	.	+	.	transcript_id file_1_file_1_jg4402.t1; gene_id file_1_file_1_jg4402;
dsanSTOCAGO1482_3	AUGUSTUS	CDS	16554783	16554876	0.88	+	2	transcript_id file_1_file_1_jg4402.t1; gene_id file_1_file_1_jg4402;
dsanSTOCAGO1482_3	AUGUSTUS	exon	16554783	16554876	.	+	.	transcript_id file_1_file_1_jg4402.t1; gene_id file_1_file_1_jg4402;
dsanSTOCAGO1482_3	AUGUSTUS	intron	16554877	16554950	.	+	.	transcript_id file_1_file_1_jg4402.t1; gene_id file_1_file_1_jg4402;
dsanSTOCAGO1482_3	AUGUSTUS	transcript	16553924	16555158	.	+	.	transcript_id file_1_file_1_jg4402.t1; gene_id file_1_file_1_jg4402
dsanSTOCAGO1482_3	AUGUSTUS	CDS	16554951	16555158	1	+	1	transcript_id file_1_file_1_jg4402.t1; gene_id file_1_file_1_jg4402;
dsanSTOCAGO1482_3	AUGUSTUS	exon	16554951	16555158	.	+	.	transcript_id file_1_file_1_jg4402.t1; gene_id file_1_file_1_jg4402;
dsanSTOCAGO1482_3	AUGUSTUS	stop_codon	16555156	16555158	.	+	0	transcript_id file_1_file_1_jg4402.t1; gene_id file_1_file_1_jg4402;
dsanSTOCAGO1482_3	AUGUSTUS	start_codon	16555940	16555942	.	+	0	transcript_id file_1_file_1_jg4404.t1; gene_id file_1_file_1_jg4404;
dsanSTOCAGO1482_3	AUGUSTUS	CDS	16555940	16556045	0.97	+	0	transcript_id file_1_file_1_jg4404.t1; gene_id file_1_file_1_jg4404;
dsanSTOCAGO1482_3	AUGUSTUS	exon	16555940	16556045	.	+	.	transcript_id file_1_file_1_jg4404.t1; gene_id file_1_file_1_jg4404;
dsanSTOCAGO1482_3	AUGUSTUS	intron	16556046	16556096	.	+	.	transcript_id file_1_file_1_jg4404.t1; gene_id file_1_file_1_jg4404;
dsanSTOCAGO1482_3	AUGUSTUS	CDS	16556097	16556244	0.92	+	2	transcript_id file_1_file_1_jg4404.t1; gene_id file_1_file_1_jg4404;
dsanSTOCAGO1482_3	AUGUSTUS	exon	16556097	16556244	.	+	.	transcript_id file_1_file_1_jg4404.t1; gene_id file_1_file_1_jg4404;
dsanSTOCAGO1482_3	AUGUSTUS	intron	16556245	16556316	.	+	.	transcript_id file_1_file_1_jg4404.t1; gene_id file_1_file_1_jg4404;
dsanSTOCAGO1482_3	AUGUSTUS	CDS	16556317	16556905	0.91	+	1	transcript_id file_1_file_1_jg4404.t1; gene_id file_1_file_1_jg4404;
dsanSTOCAGO1482_3	AUGUSTUS	exon	16556317	16556905	.	+	.	transcript_id file_1_file_1_jg4404.t1; gene_id file_1_file_1_jg4404;
dsanSTOCAGO1482_3	AUGUSTUS	intron	16556906	16556960	.	+	.	transcript_id file_1_file_1_jg4404.t1; gene_id file_1_file_1_jg4404;
dsanSTOCAGO1482_3	AUGUSTUS	CDS	16556961	16556986	1	+	0	transcript_id file_1_file_1_jg4404.t1; gene_id file_1_file_1_jg4404;
dsanSTOCAGO1482_3	AUGUSTUS	exon	16556961	16556986	.	+	.	transcript_id file_1_file_1_jg4404.t1; gene_id file_1_file_1_jg4404;
dsanSTOCAGO1482_3	AUGUSTUS	intron	16556987	16557059	.	+	.	transcript_id file_1_file_1_jg4404.t1; gene_id file_1_file_1_jg4404;
dsanSTOCAGO1482_3	AUGUSTUS	CDS	16557060	16557239	0.77	+	1	transcript_id file_1_file_1_jg4404.t1; gene_id file_1_file_1_jg4404;
dsanSTOCAGO1482_3	AUGUSTUS	exon	16557060	16557239	.	+	.	transcript_id file_1_file_1_jg4404.t1; gene_id file_1_file_1_jg4404;
dsanSTOCAGO1482_3	AUGUSTUS	intron	16557240	16557394	.	+	.	transcript_id file_1_file_1_jg4404.t1; gene_id file_1_file_1_jg4404;
dsanSTOCAGO1482_3	AUGUSTUS	transcript	16555940	16557623	.	+	.	transcript_id file_1_file_1_jg4404.t1; gene_id file_1_file_1_jg4404
dsanSTOCAGO1482_3	AUGUSTUS	CDS	16557395	16557623	1	+	1	transcript_id file_1_file_1_jg4404.t1; gene_id file_1_file_1_jg4404;
dsanSTOCAGO1482_3	AUGUSTUS	exon	16557395	16557623	.	+	.	transcript_id file_1_file_1_jg4404.t1; gene_id file_1_file_1_jg4404;
dsanSTOCAGO1482_3	AUGUSTUS	stop_codon	16557621	16557623	.	+	0	transcript_id file_1_file_1_jg4404.t1; gene_id file_1_file_1_jg4404;
dsanSTOCAGO1482_3	AUGUSTUS	stop_codon	16654245	16654247	.	-	0	transcript_id file_1_file_1_cheb74a.t1; gene_id file_1_file_1_cheb74a;
dsanSTOCAGO1482_3	AUGUSTUS	CDS	16654245	16656644	0.76	-	2	transcript_id file_1_file_1_cheb74a.t1; gene_id file_1_file_1_cheb74a;
dsanSTOCAGO1482_3	AUGUSTUS	exon	16654245	16656644	.	-	.	transcript_id file_1_file_1_cheb74a.t1; gene_id file_1_file_1_cheb74a;
dsanSTOCAGO1482_3	AUGUSTUS	transcript	16654245	16656644	.	-	.	transcript_id file_1_file_1_cheb74a.t1; gene_id file_1_file_1_cheb74a
dsanSTOCAGO1482_3	AUGUSTUS	start_codon	16656642	16656644	.	-	0	transcript_id file_1_file_1_cheb74a.t1; gene_id file_1_file_1_cheb74a;
dsanSTOCAGO1482_3	AUGUSTUS	start_codon	17050047	17050049	.	+	0	transcript_id file_1_file_1_jg4500.t1; gene_id file_1_file_1_jg4500;
dsanSTOCAGO1482_3	AUGUSTUS	CDS	17050047	17050927	0.71	+	0	transcript_id file_1_file_1_jg4500.t1; gene_id file_1_file_1_jg4500;
dsanSTOCAGO1482_3	AUGUSTUS	exon	17050047	17050927	.	+	.	transcript_id file_1_file_1_jg4500.t1; gene_id file_1_file_1_jg4500;
dsanSTOCAGO1482_3	AUGUSTUS	intron	17050928	17051059	.	+	.	transcript_id file_1_file_1_jg4500.t1; gene_id file_1_file_1_jg4500;
dsanSTOCAGO1482_3	AUGUSTUS	CDS	17051060	17051155	1	+	0	transcript_id file_1_file_1_jg4500.t1; gene_id file_1_file_1_jg4500;
dsanSTOCAGO1482_3	AUGUSTUS	exon	17051060	17051155	.	+	.	transcript_id file_1_file_1_jg4500.t1; gene_id file_1_file_1_jg4500;
dsanSTOCAGO1482_3	AUGUSTUS	intron	17051156	17051214	.	+	.	transcript_id file_1_file_1_jg4500.t1; gene_id file_1_file_1_jg4500;
dsanSTOCAGO1482_3	AUGUSTUS	CDS	17051215	17051395	1	+	0	transcript_id file_1_file_1_jg4500.t1; gene_id file_1_file_1_jg4500;
dsanSTOCAGO1482_3	AUGUSTUS	exon	17051215	17051395	.	+	.	transcript_id file_1_file_1_jg4500.t1; gene_id file_1_file_1_jg4500;
dsanSTOCAGO1482_3	AUGUSTUS	intron	17051396	17051449	.	+	.	transcript_id file_1_file_1_jg4500.t1; gene_id file_1_file_1_jg4500;
dsanSTOCAGO1482_3	AUGUSTUS	transcript	17050047	17051500	.	+	.	transcript_id file_1_file_1_jg4500.t1; gene_id file_1_file_1_jg4500
dsanSTOCAGO1482_3	AUGUSTUS	CDS	17051450	17051500	1	+	0	transcript_id file_1_file_1_jg4500.t1; gene_id file_1_file_1_jg4500;
dsanSTOCAGO1482_3	AUGUSTUS	exon	17051450	17051500	.	+	.	transcript_id file_1_file_1_jg4500.t1; gene_id file_1_file_1_jg4500;
dsanSTOCAGO1482_3	AUGUSTUS	stop_codon	17051498	17051500	.	+	0	transcript_id file_1_file_1_jg4500.t1; gene_id file_1_file_1_jg4500;
dsanSTOCAGO1482_3	AUGUSTUS	start_codon	17359331	17359333	.	+	0	transcript_id file_1_file_1_jg4522.t1; gene_id file_1_file_1_jg4522;
dsanSTOCAGO1482_3	AUGUSTUS	CDS	17359331	17359371	0.85	+	0	transcript_id file_1_file_1_jg4522.t1; gene_id file_1_file_1_jg4522;
dsanSTOCAGO1482_3	AUGUSTUS	exon	17359331	17359371	.	+	.	transcript_id file_1_file_1_jg4522.t1; gene_id file_1_file_1_jg4522;
dsanSTOCAGO1482_3	AUGUSTUS	intron	17359372	17359460	.	+	.	transcript_id file_1_file_1_jg4522.t1; gene_id file_1_file_1_jg4522;
dsanSTOCAGO1482_3	AUGUSTUS	CDS	17359461	17359600	0.85	+	1	transcript_id file_1_file_1_jg4522.t1; gene_id file_1_file_1_jg4522;
dsanSTOCAGO1482_3	AUGUSTUS	exon	17359461	17359600	.	+	.	transcript_id file_1_file_1_jg4522.t1; gene_id file_1_file_1_jg4522;
dsanSTOCAGO1482_3	AUGUSTUS	intron	17359601	17359652	.	+	.	transcript_id file_1_file_1_jg4522.t1; gene_id file_1_file_1_jg4522;
dsanSTOCAGO1482_3	AUGUSTUS	transcript	17359331	17359849	.	+	.	transcript_id file_1_file_1_jg4522.t1; gene_id file_1_file_1_jg4522
dsanSTOCAGO1482_3	AUGUSTUS	CDS	17359653	17359849	1	+	2	transcript_id file_1_file_1_jg4522.t1; gene_id file_1_file_1_jg4522;
dsanSTOCAGO1482_3	AUGUSTUS	exon	17359653	17359849	.	+	.	transcript_id file_1_file_1_jg4522.t1; gene_id file_1_file_1_jg4522;
dsanSTOCAGO1482_3	AUGUSTUS	stop_codon	17359847	17359849	.	+	0	transcript_id file_1_file_1_jg4522.t1; gene_id file_1_file_1_jg4522;
dsanSTOCAGO1482_3	AUGUSTUS	stop_codon	17428870	17428872	.	-	0	transcript_id file_1_file_1_jg4536.t1; gene_id file_1_file_1_jg4536;
dsanSTOCAGO1482_3	AUGUSTUS	CDS	17428870	17429157	1	-	0	transcript_id file_1_file_1_jg4536.t1; gene_id file_1_file_1_jg4536;
dsanSTOCAGO1482_3	AUGUSTUS	exon	17428870	17429157	.	-	.	transcript_id file_1_file_1_jg4536.t1; gene_id file_1_file_1_jg4536;
dsanSTOCAGO1482_3	AUGUSTUS	intron	17429158	17429857	.	-	.	transcript_id file_1_file_1_jg4536.t1; gene_id file_1_file_1_jg4536;
dsanSTOCAGO1482_3	AUGUSTUS	CDS	17429858	17430132	1	-	2	transcript_id file_1_file_1_jg4536.t1; gene_id file_1_file_1_jg4536;
dsanSTOCAGO1482_3	AUGUSTUS	exon	17429858	17430132	.	-	.	transcript_id file_1_file_1_jg4536.t1; gene_id file_1_file_1_jg4536;
dsanSTOCAGO1482_3	AUGUSTUS	intron	17430133	17430192	.	-	.	transcript_id file_1_file_1_jg4536.t1; gene_id file_1_file_1_jg4536;
dsanSTOCAGO1482_3	AUGUSTUS	transcript	17428870	17430373	.	-	.	transcript_id file_1_file_1_jg4536.t1; gene_id file_1_file_1_jg4536
dsanSTOCAGO1482_3	AUGUSTUS	CDS	17430193	17430373	1	-	0	transcript_id file_1_file_1_jg4536.t1; gene_id file_1_file_1_jg4536;
dsanSTOCAGO1482_3	AUGUSTUS	exon	17430193	17430373	.	-	.	transcript_id file_1_file_1_jg4536.t1; gene_id file_1_file_1_jg4536;
dsanSTOCAGO1482_3	AUGUSTUS	start_codon	17430371	17430373	.	-	0	transcript_id file_1_file_1_jg4536.t1; gene_id file_1_file_1_jg4536;
dsanSTOCAGO1482_3	AUGUSTUS	stop_codon	19244830	19244832	.	-	0	transcript_id file_1_file_1_jg4812.t1; gene_id file_1_file_1_jg4812;
dsanSTOCAGO1482_3	AUGUSTUS	CDS	19244830	19244850	0.65	-	0	transcript_id file_1_file_1_jg4812.t1; gene_id file_1_file_1_jg4812;
dsanSTOCAGO1482_3	AUGUSTUS	exon	19244830	19244850	.	-	.	transcript_id file_1_file_1_jg4812.t1; gene_id file_1_file_1_jg4812;
dsanSTOCAGO1482_3	AUGUSTUS	intron	19244851	19245383	.	-	.	transcript_id file_1_file_1_jg4812.t1; gene_id file_1_file_1_jg4812;
dsanSTOCAGO1482_3	AUGUSTUS	CDS	19245384	19245932	0.37	-	0	transcript_id file_1_file_1_jg4812.t1; gene_id file_1_file_1_jg4812;
dsanSTOCAGO1482_3	AUGUSTUS	exon	19245384	19245932	.	-	.	transcript_id file_1_file_1_jg4812.t1; gene_id file_1_file_1_jg4812;
dsanSTOCAGO1482_3	AUGUSTUS	intron	19245933	19245993	.	-	.	transcript_id file_1_file_1_jg4812.t1; gene_id file_1_file_1_jg4812;
dsanSTOCAGO1482_3	AUGUSTUS	CDS	19245994	19246204	0.56	-	1	transcript_id file_1_file_1_jg4812.t1; gene_id file_1_file_1_jg4812;
dsanSTOCAGO1482_3	AUGUSTUS	exon	19245994	19246204	.	-	.	transcript_id file_1_file_1_jg4812.t1; gene_id file_1_file_1_jg4812;
dsanSTOCAGO1482_3	AUGUSTUS	intron	19246205	19246580	.	-	.	transcript_id file_1_file_1_jg4812.t1; gene_id file_1_file_1_jg4812;
dsanSTOCAGO1482_3	AUGUSTUS	transcript	19244830	19246621	.	-	.	transcript_id file_1_file_1_jg4812.t1; gene_id file_1_file_1_jg4812
dsanSTOCAGO1482_3	AUGUSTUS	CDS	19246581	19246621	0.6	-	0	transcript_id file_1_file_1_jg4812.t1; gene_id file_1_file_1_jg4812;
dsanSTOCAGO1482_3	AUGUSTUS	exon	19246581	19246621	.	-	.	transcript_id file_1_file_1_jg4812.t1; gene_id file_1_file_1_jg4812;
dsanSTOCAGO1482_3	AUGUSTUS	start_codon	19246619	19246621	.	-	0	transcript_id file_1_file_1_jg4812.t1; gene_id file_1_file_1_jg4812;
dsanSTOCAGO1482_3	AUGUSTUS	start_codon	20012478	20012480	.	+	0	transcript_id file_1_file_1_jg4934.t1; gene_id file_1_file_1_jg4934;
dsanSTOCAGO1482_3	AUGUSTUS	CDS	20012478	20013593	1	+	0	transcript_id file_1_file_1_jg4934.t1; gene_id file_1_file_1_jg4934;
dsanSTOCAGO1482_3	AUGUSTUS	exon	20012478	20013593	.	+	.	transcript_id file_1_file_1_jg4934.t1; gene_id file_1_file_1_jg4934;
dsanSTOCAGO1482_3	AUGUSTUS	intron	20013594	20014057	.	+	.	transcript_id file_1_file_1_jg4934.t1; gene_id file_1_file_1_jg4934;
dsanSTOCAGO1482_3	AUGUSTUS	transcript	20012478	20014219	.	+	.	transcript_id file_1_file_1_jg4934.t1; gene_id file_1_file_1_jg4934
dsanSTOCAGO1482_3	AUGUSTUS	CDS	20014058	20014219	1	+	0	transcript_id file_1_file_1_jg4934.t1; gene_id file_1_file_1_jg4934;
dsanSTOCAGO1482_3	AUGUSTUS	exon	20014058	20014219	.	+	.	transcript_id file_1_file_1_jg4934.t1; gene_id file_1_file_1_jg4934;
dsanSTOCAGO1482_3	AUGUSTUS	stop_codon	20014217	20014219	.	+	0	transcript_id file_1_file_1_jg4934.t1; gene_id file_1_file_1_jg4934;
dsanSTOCAGO1482_3	AUGUSTUS	start_codon	20610980	20610982	.	+	0	transcript_id file_1_file_1_jg5026.t1; gene_id file_1_file_1_jg5026;
dsanSTOCAGO1482_3	AUGUSTUS	CDS	20610980	20611441	1	+	0	transcript_id file_1_file_1_jg5026.t1; gene_id file_1_file_1_jg5026;
dsanSTOCAGO1482_3	AUGUSTUS	exon	20610980	20611441	.	+	.	transcript_id file_1_file_1_jg5026.t1; gene_id file_1_file_1_jg5026;
dsanSTOCAGO1482_3	AUGUSTUS	intron	20611442	20611679	.	+	.	transcript_id file_1_file_1_jg5026.t1; gene_id file_1_file_1_jg5026;
dsanSTOCAGO1482_3	AUGUSTUS	CDS	20611680	20612019	1	+	0	transcript_id file_1_file_1_jg5026.t1; gene_id file_1_file_1_jg5026;
dsanSTOCAGO1482_3	AUGUSTUS	exon	20611680	20612019	.	+	.	transcript_id file_1_file_1_jg5026.t1; gene_id file_1_file_1_jg5026;
dsanSTOCAGO1482_3	AUGUSTUS	intron	20612020	20612160	.	+	.	transcript_id file_1_file_1_jg5026.t1; gene_id file_1_file_1_jg5026;
dsanSTOCAGO1482_3	AUGUSTUS	CDS	20612161	20612354	1	+	2	transcript_id file_1_file_1_jg5026.t1; gene_id file_1_file_1_jg5026;
dsanSTOCAGO1482_3	AUGUSTUS	exon	20612161	20612354	.	+	.	transcript_id file_1_file_1_jg5026.t1; gene_id file_1_file_1_jg5026;
dsanSTOCAGO1482_3	AUGUSTUS	intron	20612355	20612631	.	+	.	transcript_id file_1_file_1_jg5026.t1; gene_id file_1_file_1_jg5026;
dsanSTOCAGO1482_3	AUGUSTUS	CDS	20612632	20612933	1	+	0	transcript_id file_1_file_1_jg5026.t1; gene_id file_1_file_1_jg5026;
dsanSTOCAGO1482_3	AUGUSTUS	exon	20612632	20612933	.	+	.	transcript_id file_1_file_1_jg5026.t1; gene_id file_1_file_1_jg5026;
dsanSTOCAGO1482_3	AUGUSTUS	intron	20612934	20612986	.	+	.	transcript_id file_1_file_1_jg5026.t1; gene_id file_1_file_1_jg5026;
dsanSTOCAGO1482_3	AUGUSTUS	transcript	20610980	20613599	.	+	.	transcript_id file_1_file_1_jg5026.t1; gene_id file_1_file_1_jg5026
dsanSTOCAGO1482_3	AUGUSTUS	CDS	20612987	20613599	1	+	1	transcript_id file_1_file_1_jg5026.t1; gene_id file_1_file_1_jg5026;
dsanSTOCAGO1482_3	AUGUSTUS	exon	20612987	20613599	.	+	.	transcript_id file_1_file_1_jg5026.t1; gene_id file_1_file_1_jg5026;
dsanSTOCAGO1482_3	AUGUSTUS	stop_codon	20613597	20613599	.	+	0	transcript_id file_1_file_1_jg5026.t1; gene_id file_1_file_1_jg5026;
dsanSTOCAGO1482_3	AUGUSTUS	stop_codon	20901209	20901211	.	-	0	transcript_id file_1_file_1_jg5070.t1; gene_id file_1_file_1_jg5070;
dsanSTOCAGO1482_3	AUGUSTUS	CDS	20901209	20901688	1	-	0	transcript_id file_1_file_1_jg5070.t1; gene_id file_1_file_1_jg5070;
dsanSTOCAGO1482_3	AUGUSTUS	exon	20901209	20901688	.	-	.	transcript_id file_1_file_1_jg5070.t1; gene_id file_1_file_1_jg5070;
dsanSTOCAGO1482_3	AUGUSTUS	intron	20901689	20901755	.	-	.	transcript_id file_1_file_1_jg5070.t1; gene_id file_1_file_1_jg5070;
dsanSTOCAGO1482_3	AUGUSTUS	CDS	20901756	20902260	1	-	1	transcript_id file_1_file_1_jg5070.t1; gene_id file_1_file_1_jg5070;
dsanSTOCAGO1482_3	AUGUSTUS	exon	20901756	20902260	.	-	.	transcript_id file_1_file_1_jg5070.t1; gene_id file_1_file_1_jg5070;
dsanSTOCAGO1482_3	AUGUSTUS	intron	20902261	20902324	.	-	.	transcript_id file_1_file_1_jg5070.t1; gene_id file_1_file_1_jg5070;
dsanSTOCAGO1482_3	AUGUSTUS	CDS	20902325	20902433	1	-	2	transcript_id file_1_file_1_jg5070.t1; gene_id file_1_file_1_jg5070;
dsanSTOCAGO1482_3	AUGUSTUS	exon	20902325	20902433	.	-	.	transcript_id file_1_file_1_jg5070.t1; gene_id file_1_file_1_jg5070;
dsanSTOCAGO1482_3	AUGUSTUS	intron	20902434	20902492	.	-	.	transcript_id file_1_file_1_jg5070.t1; gene_id file_1_file_1_jg5070;
dsanSTOCAGO1482_3	AUGUSTUS	CDS	20902493	20902616	1	-	0	transcript_id file_1_file_1_jg5070.t1; gene_id file_1_file_1_jg5070;
dsanSTOCAGO1482_3	AUGUSTUS	exon	20902493	20902616	.	-	.	transcript_id file_1_file_1_jg5070.t1; gene_id file_1_file_1_jg5070;
dsanSTOCAGO1482_3	AUGUSTUS	intron	20902617	20902671	.	-	.	transcript_id file_1_file_1_jg5070.t1; gene_id file_1_file_1_jg5070;
dsanSTOCAGO1482_3	AUGUSTUS	CDS	20902672	20902934	1	-	2	transcript_id file_1_file_1_jg5070.t1; gene_id file_1_file_1_jg5070;
dsanSTOCAGO1482_3	AUGUSTUS	exon	20902672	20902934	.	-	.	transcript_id file_1_file_1_jg5070.t1; gene_id file_1_file_1_jg5070;
dsanSTOCAGO1482_3	AUGUSTUS	intron	20902935	20902991	.	-	.	transcript_id file_1_file_1_jg5070.t1; gene_id file_1_file_1_jg5070;
dsanSTOCAGO1482_3	AUGUSTUS	CDS	20902992	20903037	1	-	0	transcript_id file_1_file_1_jg5070.t1; gene_id file_1_file_1_jg5070;
dsanSTOCAGO1482_3	AUGUSTUS	exon	20902992	20903037	.	-	.	transcript_id file_1_file_1_jg5070.t1; gene_id file_1_file_1_jg5070;
dsanSTOCAGO1482_3	AUGUSTUS	intron	20903038	20903096	.	-	.	transcript_id file_1_file_1_jg5070.t1; gene_id file_1_file_1_jg5070;
dsanSTOCAGO1482_3	AUGUSTUS	transcript	20901209	20903102	.	-	.	transcript_id file_1_file_1_jg5070.t1; gene_id file_1_file_1_jg5070
dsanSTOCAGO1482_3	AUGUSTUS	CDS	20903097	20903102	1	-	0	transcript_id file_1_file_1_jg5070.t1; gene_id file_1_file_1_jg5070;
dsanSTOCAGO1482_3	AUGUSTUS	exon	20903097	20903102	.	-	.	transcript_id file_1_file_1_jg5070.t1; gene_id file_1_file_1_jg5070;
dsanSTOCAGO1482_3	AUGUSTUS	start_codon	20903100	20903102	.	-	0	transcript_id file_1_file_1_jg5070.t1; gene_id file_1_file_1_jg5070;
dsanSTOCAGO1482_3	AUGUSTUS	start_codon	20950611	20950613	.	+	0	transcript_id file_1_file_1_jg5075.t1; gene_id file_1_file_1_jg5075;
dsanSTOCAGO1482_3	AUGUSTUS	CDS	20950611	20950979	1	+	0	transcript_id file_1_file_1_jg5075.t1; gene_id file_1_file_1_jg5075;
dsanSTOCAGO1482_3	AUGUSTUS	exon	20950611	20950979	.	+	.	transcript_id file_1_file_1_jg5075.t1; gene_id file_1_file_1_jg5075;
dsanSTOCAGO1482_3	AUGUSTUS	intron	20950980	20951682	.	+	.	transcript_id file_1_file_1_jg5075.t1; gene_id file_1_file_1_jg5075;
dsanSTOCAGO1482_3	AUGUSTUS	CDS	20951683	20952533	0.9	+	0	transcript_id file_1_file_1_jg5075.t1; gene_id file_1_file_1_jg5075;
dsanSTOCAGO1482_3	AUGUSTUS	exon	20951683	20952533	.	+	.	transcript_id file_1_file_1_jg5075.t1; gene_id file_1_file_1_jg5075;
dsanSTOCAGO1482_3	AUGUSTUS	intron	20952534	20952672	.	+	.	transcript_id file_1_file_1_jg5075.t1; gene_id file_1_file_1_jg5075;
dsanSTOCAGO1482_3	AUGUSTUS	transcript	20950611	20953411	.	+	.	transcript_id file_1_file_1_jg5075.t1; gene_id file_1_file_1_jg5075
dsanSTOCAGO1482_3	AUGUSTUS	CDS	20952673	20953411	1	+	1	transcript_id file_1_file_1_jg5075.t1; gene_id file_1_file_1_jg5075;
dsanSTOCAGO1482_3	AUGUSTUS	exon	20952673	20953411	.	+	.	transcript_id file_1_file_1_jg5075.t1; gene_id file_1_file_1_jg5075;
dsanSTOCAGO1482_3	AUGUSTUS	stop_codon	20953409	20953411	.	+	0	transcript_id file_1_file_1_jg5075.t1; gene_id file_1_file_1_jg5075;
dsanSTOCAGO1482_3	AUGUSTUS	start_codon	21058995	21058997	.	+	0	transcript_id file_1_file_1_jg5091.t1; gene_id file_1_file_1_jg5091;
dsanSTOCAGO1482_3	AUGUSTUS	CDS	21058995	21059216	1	+	0	transcript_id file_1_file_1_jg5091.t1; gene_id file_1_file_1_jg5091;
dsanSTOCAGO1482_3	AUGUSTUS	exon	21058995	21059216	.	+	.	transcript_id file_1_file_1_jg5091.t1; gene_id file_1_file_1_jg5091;
dsanSTOCAGO1482_3	AUGUSTUS	intron	21059217	21059283	.	+	.	transcript_id file_1_file_1_jg5091.t1; gene_id file_1_file_1_jg5091;
dsanSTOCAGO1482_3	AUGUSTUS	CDS	21059284	21059434	1	+	0	transcript_id file_1_file_1_jg5091.t1; gene_id file_1_file_1_jg5091;
dsanSTOCAGO1482_3	AUGUSTUS	exon	21059284	21059434	.	+	.	transcript_id file_1_file_1_jg5091.t1; gene_id file_1_file_1_jg5091;
dsanSTOCAGO1482_3	AUGUSTUS	intron	21059435	21059501	.	+	.	transcript_id file_1_file_1_jg5091.t1; gene_id file_1_file_1_jg5091;
dsanSTOCAGO1482_3	AUGUSTUS	transcript	21058995	21059590	.	+	.	transcript_id file_1_file_1_jg5091.t1; gene_id file_1_file_1_jg5091
dsanSTOCAGO1482_3	AUGUSTUS	CDS	21059502	21059590	1	+	2	transcript_id file_1_file_1_jg5091.t1; gene_id file_1_file_1_jg5091;
dsanSTOCAGO1482_3	AUGUSTUS	exon	21059502	21059590	.	+	.	transcript_id file_1_file_1_jg5091.t1; gene_id file_1_file_1_jg5091;
dsanSTOCAGO1482_3	AUGUSTUS	stop_codon	21059588	21059590	.	+	0	transcript_id file_1_file_1_jg5091.t1; gene_id file_1_file_1_jg5091;
dsanSTOCAGO1482_3	AUGUSTUS	start_codon	21761468	21761470	.	+	0	transcript_id file_1_file_1_jg5172.t1; gene_id file_1_file_1_jg5172;
dsanSTOCAGO1482_3	AUGUSTUS	CDS	21761468	21761580	0.96	+	0	transcript_id file_1_file_1_jg5172.t1; gene_id file_1_file_1_jg5172;
dsanSTOCAGO1482_3	AUGUSTUS	exon	21761468	21761580	.	+	.	transcript_id file_1_file_1_jg5172.t1; gene_id file_1_file_1_jg5172;
dsanSTOCAGO1482_3	AUGUSTUS	intron	21761581	21761648	.	+	.	transcript_id file_1_file_1_jg5172.t1; gene_id file_1_file_1_jg5172;
dsanSTOCAGO1482_3	AUGUSTUS	CDS	21761649	21761809	0.95	+	1	transcript_id file_1_file_1_jg5172.t1; gene_id file_1_file_1_jg5172;
dsanSTOCAGO1482_3	AUGUSTUS	exon	21761649	21761809	.	+	.	transcript_id file_1_file_1_jg5172.t1; gene_id file_1_file_1_jg5172;
dsanSTOCAGO1482_3	AUGUSTUS	intron	21761810	21762134	.	+	.	transcript_id file_1_file_1_jg5172.t1; gene_id file_1_file_1_jg5172;
dsanSTOCAGO1482_3	AUGUSTUS	CDS	21762135	21762840	0.79	+	2	transcript_id file_1_file_1_jg5172.t1; gene_id file_1_file_1_jg5172;
dsanSTOCAGO1482_3	AUGUSTUS	exon	21762135	21762840	.	+	.	transcript_id file_1_file_1_jg5172.t1; gene_id file_1_file_1_jg5172;
dsanSTOCAGO1482_3	AUGUSTUS	intron	21762841	21762939	.	+	.	transcript_id file_1_file_1_jg5172.t1; gene_id file_1_file_1_jg5172;
dsanSTOCAGO1482_3	AUGUSTUS	CDS	21762940	21763800	0.91	+	1	transcript_id file_1_file_1_jg5172.t1; gene_id file_1_file_1_jg5172;
dsanSTOCAGO1482_3	AUGUSTUS	exon	21762940	21763800	.	+	.	transcript_id file_1_file_1_jg5172.t1; gene_id file_1_file_1_jg5172;
dsanSTOCAGO1482_3	AUGUSTUS	intron	21763801	21764040	.	+	.	transcript_id file_1_file_1_jg5172.t1; gene_id file_1_file_1_jg5172;
dsanSTOCAGO1482_3	AUGUSTUS	transcript	21761468	21764287	.	+	.	transcript_id file_1_file_1_jg5172.t1; gene_id file_1_file_1_jg5172
dsanSTOCAGO1482_3	AUGUSTUS	CDS	21764041	21764287	0.95	+	1	transcript_id file_1_file_1_jg5172.t1; gene_id file_1_file_1_jg5172;
dsanSTOCAGO1482_3	AUGUSTUS	exon	21764041	21764287	.	+	.	transcript_id file_1_file_1_jg5172.t1; gene_id file_1_file_1_jg5172;
dsanSTOCAGO1482_3	AUGUSTUS	stop_codon	21764285	21764287	.	+	0	transcript_id file_1_file_1_jg5172.t1; gene_id file_1_file_1_jg5172;
dsanSTOCAGO1482_4	AUGUSTUS	stop_codon	1945732	1945734	.	-	0	transcript_id file_1_file_1_jg5578.t1; gene_id file_1_file_1_jg5578;
dsanSTOCAGO1482_4	AUGUSTUS	CDS	1945732	1945791	1	-	0	transcript_id file_1_file_1_jg5578.t1; gene_id file_1_file_1_jg5578;
dsanSTOCAGO1482_4	AUGUSTUS	exon	1945732	1945791	.	-	.	transcript_id file_1_file_1_jg5578.t1; gene_id file_1_file_1_jg5578;
dsanSTOCAGO1482_4	AUGUSTUS	intron	1945792	1945862	.	-	.	transcript_id file_1_file_1_jg5578.t1; gene_id file_1_file_1_jg5578;
dsanSTOCAGO1482_4	AUGUSTUS	CDS	1945863	1946403	1	-	1	transcript_id file_1_file_1_jg5578.t1; gene_id file_1_file_1_jg5578;
dsanSTOCAGO1482_4	AUGUSTUS	exon	1945863	1946403	.	-	.	transcript_id file_1_file_1_jg5578.t1; gene_id file_1_file_1_jg5578;
dsanSTOCAGO1482_4	AUGUSTUS	intron	1946404	1946488	.	-	.	transcript_id file_1_file_1_jg5578.t1; gene_id file_1_file_1_jg5578;
dsanSTOCAGO1482_4	AUGUSTUS	CDS	1946489	1946688	1	-	0	transcript_id file_1_file_1_jg5578.t1; gene_id file_1_file_1_jg5578;
dsanSTOCAGO1482_4	AUGUSTUS	exon	1946489	1946688	.	-	.	transcript_id file_1_file_1_jg5578.t1; gene_id file_1_file_1_jg5578;
dsanSTOCAGO1482_4	AUGUSTUS	intron	1946689	1946744	.	-	.	transcript_id file_1_file_1_jg5578.t1; gene_id file_1_file_1_jg5578;
dsanSTOCAGO1482_4	AUGUSTUS	transcript	1945732	1947305	.	-	.	transcript_id file_1_file_1_jg5578.t1; gene_id file_1_file_1_jg5578
dsanSTOCAGO1482_4	AUGUSTUS	CDS	1946745	1947305	0.93	-	0	transcript_id file_1_file_1_jg5578.t1; gene_id file_1_file_1_jg5578;
dsanSTOCAGO1482_4	AUGUSTUS	exon	1946745	1947305	.	-	.	transcript_id file_1_file_1_jg5578.t1; gene_id file_1_file_1_jg5578;
dsanSTOCAGO1482_4	AUGUSTUS	start_codon	1947303	1947305	.	-	0	transcript_id file_1_file_1_jg5578.t1; gene_id file_1_file_1_jg5578;
dsanSTOCAGO1482_4	AUGUSTUS	stop_codon	1955119	1955121	.	-	0	transcript_id file_1_file_1_jg5580.t1; gene_id file_1_file_1_jg5580;
dsanSTOCAGO1482_4	AUGUSTUS	CDS	1955119	1955169	1	-	0	transcript_id file_1_file_1_jg5580.t1; gene_id file_1_file_1_jg5580;
dsanSTOCAGO1482_4	AUGUSTUS	exon	1955119	1955169	.	-	.	transcript_id file_1_file_1_jg5580.t1; gene_id file_1_file_1_jg5580;
dsanSTOCAGO1482_4	AUGUSTUS	intron	1955170	1955240	.	-	.	transcript_id file_1_file_1_jg5580.t1; gene_id file_1_file_1_jg5580;
dsanSTOCAGO1482_4	AUGUSTUS	CDS	1955241	1955396	1	-	0	transcript_id file_1_file_1_jg5580.t1; gene_id file_1_file_1_jg5580;
dsanSTOCAGO1482_4	AUGUSTUS	exon	1955241	1955396	.	-	.	transcript_id file_1_file_1_jg5580.t1; gene_id file_1_file_1_jg5580;
dsanSTOCAGO1482_4	AUGUSTUS	intron	1955397	1955794	.	-	.	transcript_id file_1_file_1_jg5580.t1; gene_id file_1_file_1_jg5580;
dsanSTOCAGO1482_4	AUGUSTUS	CDS	1955795	1955999	1	-	1	transcript_id file_1_file_1_jg5580.t1; gene_id file_1_file_1_jg5580;
dsanSTOCAGO1482_4	AUGUSTUS	exon	1955795	1955999	.	-	.	transcript_id file_1_file_1_jg5580.t1; gene_id file_1_file_1_jg5580;
dsanSTOCAGO1482_4	AUGUSTUS	intron	1956000	1956437	.	-	.	transcript_id file_1_file_1_jg5580.t1; gene_id file_1_file_1_jg5580;
dsanSTOCAGO1482_4	AUGUSTUS	CDS	1956438	1956663	1	-	2	transcript_id file_1_file_1_jg5580.t1; gene_id file_1_file_1_jg5580;
dsanSTOCAGO1482_4	AUGUSTUS	exon	1956438	1956663	.	-	.	transcript_id file_1_file_1_jg5580.t1; gene_id file_1_file_1_jg5580;
dsanSTOCAGO1482_4	AUGUSTUS	intron	1956664	1957009	.	-	.	transcript_id file_1_file_1_jg5580.t1; gene_id file_1_file_1_jg5580;
dsanSTOCAGO1482_4	AUGUSTUS	CDS	1957010	1957524	1	-	1	transcript_id file_1_file_1_jg5580.t1; gene_id file_1_file_1_jg5580;
dsanSTOCAGO1482_4	AUGUSTUS	exon	1957010	1957524	.	-	.	transcript_id file_1_file_1_jg5580.t1; gene_id file_1_file_1_jg5580;
dsanSTOCAGO1482_4	AUGUSTUS	intron	1957525	1957624	.	-	.	transcript_id file_1_file_1_jg5580.t1; gene_id file_1_file_1_jg5580;
dsanSTOCAGO1482_4	AUGUSTUS	transcript	1955119	1957932	.	-	.	transcript_id file_1_file_1_jg5580.t1; gene_id file_1_file_1_jg5580
dsanSTOCAGO1482_4	AUGUSTUS	CDS	1957625	1957932	1	-	0	transcript_id file_1_file_1_jg5580.t1; gene_id file_1_file_1_jg5580;
dsanSTOCAGO1482_4	AUGUSTUS	exon	1957625	1957932	.	-	.	transcript_id file_1_file_1_jg5580.t1; gene_id file_1_file_1_jg5580;
dsanSTOCAGO1482_4	AUGUSTUS	start_codon	1957930	1957932	.	-	0	transcript_id file_1_file_1_jg5580.t1; gene_id file_1_file_1_jg5580;
dsanSTOCAGO1482_4	AUGUSTUS	start_codon	5208260	5208262	.	+	0	transcript_id file_1_file_1_jg5955.t1; gene_id file_1_file_1_jg5955;
dsanSTOCAGO1482_4	AUGUSTUS	CDS	5208260	5209074	1	+	0	transcript_id file_1_file_1_jg5955.t1; gene_id file_1_file_1_jg5955;
dsanSTOCAGO1482_4	AUGUSTUS	exon	5208260	5209074	.	+	.	transcript_id file_1_file_1_jg5955.t1; gene_id file_1_file_1_jg5955;
dsanSTOCAGO1482_4	AUGUSTUS	intron	5209075	5209150	.	+	.	transcript_id file_1_file_1_jg5955.t1; gene_id file_1_file_1_jg5955;
dsanSTOCAGO1482_4	AUGUSTUS	CDS	5209151	5209349	1	+	1	transcript_id file_1_file_1_jg5955.t1; gene_id file_1_file_1_jg5955;
dsanSTOCAGO1482_4	AUGUSTUS	exon	5209151	5209349	.	+	.	transcript_id file_1_file_1_jg5955.t1; gene_id file_1_file_1_jg5955;
dsanSTOCAGO1482_4	AUGUSTUS	intron	5209350	5209424	.	+	.	transcript_id file_1_file_1_jg5955.t1; gene_id file_1_file_1_jg5955;
dsanSTOCAGO1482_4	AUGUSTUS	transcript	5208260	5209637	.	+	.	transcript_id file_1_file_1_jg5955.t1; gene_id file_1_file_1_jg5955
dsanSTOCAGO1482_4	AUGUSTUS	CDS	5209425	5209637	1	+	0	transcript_id file_1_file_1_jg5955.t1; gene_id file_1_file_1_jg5955;
dsanSTOCAGO1482_4	AUGUSTUS	exon	5209425	5209637	.	+	.	transcript_id file_1_file_1_jg5955.t1; gene_id file_1_file_1_jg5955;
dsanSTOCAGO1482_4	AUGUSTUS	stop_codon	5209635	5209637	.	+	0	transcript_id file_1_file_1_jg5955.t1; gene_id file_1_file_1_jg5955;
dsanSTOCAGO1482_0	AUGUSTUS	start_codon	157581	157583	.	+	0	transcript_id file_1_file_1_jg59.t1; gene_id file_1_file_1_jg59;
dsanSTOCAGO1482_0	AUGUSTUS	CDS	157581	158086	1	+	0	transcript_id file_1_file_1_jg59.t1; gene_id file_1_file_1_jg59;
dsanSTOCAGO1482_0	AUGUSTUS	exon	157581	158086	.	+	.	transcript_id file_1_file_1_jg59.t1; gene_id file_1_file_1_jg59;
dsanSTOCAGO1482_0	AUGUSTUS	intron	158087	158218	.	+	.	transcript_id file_1_file_1_jg59.t1; gene_id file_1_file_1_jg59;
dsanSTOCAGO1482_0	AUGUSTUS	CDS	158219	158513	0.41	+	1	transcript_id file_1_file_1_jg59.t1; gene_id file_1_file_1_jg59;
dsanSTOCAGO1482_0	AUGUSTUS	exon	158219	158513	.	+	.	transcript_id file_1_file_1_jg59.t1; gene_id file_1_file_1_jg59;
dsanSTOCAGO1482_0	AUGUSTUS	intron	158514	158579	.	+	.	transcript_id file_1_file_1_jg59.t1; gene_id file_1_file_1_jg59;
dsanSTOCAGO1482_0	AUGUSTUS	CDS	158580	158822	0.43	+	0	transcript_id file_1_file_1_jg59.t1; gene_id file_1_file_1_jg59;
dsanSTOCAGO1482_0	AUGUSTUS	exon	158580	158822	.	+	.	transcript_id file_1_file_1_jg59.t1; gene_id file_1_file_1_jg59;
dsanSTOCAGO1482_0	AUGUSTUS	intron	158823	158936	.	+	.	transcript_id file_1_file_1_jg59.t1; gene_id file_1_file_1_jg59;
dsanSTOCAGO1482_0	AUGUSTUS	transcript	157581	159005	.	+	.	transcript_id file_1_file_1_jg59.t1; gene_id file_1_file_1_jg59
dsanSTOCAGO1482_0	AUGUSTUS	CDS	158937	159005	1	+	0	transcript_id file_1_file_1_jg59.t1; gene_id file_1_file_1_jg59;
dsanSTOCAGO1482_0	AUGUSTUS	exon	158937	159005	.	+	.	transcript_id file_1_file_1_jg59.t1; gene_id file_1_file_1_jg59;
dsanSTOCAGO1482_0	AUGUSTUS	stop_codon	159003	159005	.	+	0	transcript_id file_1_file_1_jg59.t1; gene_id file_1_file_1_jg59;
dsanSTOCAGO1482_4	AUGUSTUS	start_codon	5039775	5039777	.	+	0	transcript_id file_1_file_1_jg5944.t1; gene_id file_1_file_1_jg5944;
dsanSTOCAGO1482_4	AUGUSTUS	CDS	5039775	5039779	0.84	+	0	transcript_id file_1_file_1_jg5944.t1; gene_id file_1_file_1_jg5944;
dsanSTOCAGO1482_4	AUGUSTUS	exon	5039775	5039779	.	+	.	transcript_id file_1_file_1_jg5944.t1; gene_id file_1_file_1_jg5944;
dsanSTOCAGO1482_4	AUGUSTUS	intron	5039780	5041242	.	+	.	transcript_id file_1_file_1_jg5944.t1; gene_id file_1_file_1_jg5944;
dsanSTOCAGO1482_4	AUGUSTUS	CDS	5041243	5041373	1	+	1	transcript_id file_1_file_1_jg5944.t1; gene_id file_1_file_1_jg5944;
dsanSTOCAGO1482_4	AUGUSTUS	exon	5041243	5041373	.	+	.	transcript_id file_1_file_1_jg5944.t1; gene_id file_1_file_1_jg5944;
dsanSTOCAGO1482_4	AUGUSTUS	intron	5041374	5041448	.	+	.	transcript_id file_1_file_1_jg5944.t1; gene_id file_1_file_1_jg5944;
dsanSTOCAGO1482_4	AUGUSTUS	CDS	5041449	5041629	1	+	2	transcript_id file_1_file_1_jg5944.t1; gene_id file_1_file_1_jg5944;
dsanSTOCAGO1482_4	AUGUSTUS	exon	5041449	5041629	.	+	.	transcript_id file_1_file_1_jg5944.t1; gene_id file_1_file_1_jg5944;
dsanSTOCAGO1482_4	AUGUSTUS	intron	5041630	5041685	.	+	.	transcript_id file_1_file_1_jg5944.t1; gene_id file_1_file_1_jg5944;
dsanSTOCAGO1482_4	AUGUSTUS	CDS	5041686	5041913	1	+	1	transcript_id file_1_file_1_jg5944.t1; gene_id file_1_file_1_jg5944;
dsanSTOCAGO1482_4	AUGUSTUS	exon	5041686	5041913	.	+	.	transcript_id file_1_file_1_jg5944.t1; gene_id file_1_file_1_jg5944;
dsanSTOCAGO1482_4	AUGUSTUS	intron	5041914	5042012	.	+	.	transcript_id file_1_file_1_jg5944.t1; gene_id file_1_file_1_jg5944;
dsanSTOCAGO1482_4	AUGUSTUS	CDS	5042013	5042385	1	+	1	transcript_id file_1_file_1_jg5944.t1; gene_id file_1_file_1_jg5944;
dsanSTOCAGO1482_4	AUGUSTUS	exon	5042013	5042385	.	+	.	transcript_id file_1_file_1_jg5944.t1; gene_id file_1_file_1_jg5944;
dsanSTOCAGO1482_4	AUGUSTUS	intron	5042386	5042490	.	+	.	transcript_id file_1_file_1_jg5944.t1; gene_id file_1_file_1_jg5944;
dsanSTOCAGO1482_4	AUGUSTUS	CDS	5042491	5042622	0.99	+	0	transcript_id file_1_file_1_jg5944.t1; gene_id file_1_file_1_jg5944;
dsanSTOCAGO1482_4	AUGUSTUS	exon	5042491	5042622	.	+	.	transcript_id file_1_file_1_jg5944.t1; gene_id file_1_file_1_jg5944;
dsanSTOCAGO1482_4	AUGUSTUS	intron	5042623	5042785	.	+	.	transcript_id file_1_file_1_jg5944.t1; gene_id file_1_file_1_jg5944;
dsanSTOCAGO1482_4	AUGUSTUS	transcript	5039775	5042950	.	+	.	transcript_id file_1_file_1_jg5944.t1; gene_id file_1_file_1_jg5944
dsanSTOCAGO1482_4	AUGUSTUS	CDS	5042786	5042950	1	+	0	transcript_id file_1_file_1_jg5944.t1; gene_id file_1_file_1_jg5944;
dsanSTOCAGO1482_4	AUGUSTUS	exon	5042786	5042950	.	+	.	transcript_id file_1_file_1_jg5944.t1; gene_id file_1_file_1_jg5944;
dsanSTOCAGO1482_4	AUGUSTUS	stop_codon	5042948	5042950	.	+	0	transcript_id file_1_file_1_jg5944.t1; gene_id file_1_file_1_jg5944;
dsanSTOCAGO1482_4	AUGUSTUS	start_codon	5039775	5039777	.	+	0	transcript_id file_1_file_1_jg5944.t1; gene_id file_1_file_1_jg5944;
dsanSTOCAGO1482_4	AUGUSTUS	CDS	5039775	5039779	0.84	+	0	transcript_id file_1_file_1_jg5944.t1; gene_id file_1_file_1_jg5944;
dsanSTOCAGO1482_4	AUGUSTUS	exon	5039775	5039779	.	+	.	transcript_id file_1_file_1_jg5944.t1; gene_id file_1_file_1_jg5944;
dsanSTOCAGO1482_4	AUGUSTUS	intron	5039780	5041242	.	+	.	transcript_id file_1_file_1_jg5944.t1; gene_id file_1_file_1_jg5944;
dsanSTOCAGO1482_4	AUGUSTUS	CDS	5041243	5041373	1	+	1	transcript_id file_1_file_1_jg5944.t1; gene_id file_1_file_1_jg5944;
dsanSTOCAGO1482_4	AUGUSTUS	exon	5041243	5041373	.	+	.	transcript_id file_1_file_1_jg5944.t1; gene_id file_1_file_1_jg5944;
dsanSTOCAGO1482_4	AUGUSTUS	intron	5041374	5041448	.	+	.	transcript_id file_1_file_1_jg5944.t1; gene_id file_1_file_1_jg5944;
dsanSTOCAGO1482_4	AUGUSTUS	CDS	5041449	5041629	1	+	2	transcript_id file_1_file_1_jg5944.t1; gene_id file_1_file_1_jg5944;
dsanSTOCAGO1482_4	AUGUSTUS	exon	5041449	5041629	.	+	.	transcript_id file_1_file_1_jg5944.t1; gene_id file_1_file_1_jg5944;
dsanSTOCAGO1482_4	AUGUSTUS	intron	5041630	5041685	.	+	.	transcript_id file_1_file_1_jg5944.t1; gene_id file_1_file_1_jg5944;
dsanSTOCAGO1482_4	AUGUSTUS	CDS	5041686	5041913	1	+	1	transcript_id file_1_file_1_jg5944.t1; gene_id file_1_file_1_jg5944;
dsanSTOCAGO1482_4	AUGUSTUS	exon	5041686	5041913	.	+	.	transcript_id file_1_file_1_jg5944.t1; gene_id file_1_file_1_jg5944;
dsanSTOCAGO1482_4	AUGUSTUS	intron	5041914	5042012	.	+	.	transcript_id file_1_file_1_jg5944.t1; gene_id file_1_file_1_jg5944;
dsanSTOCAGO1482_4	AUGUSTUS	CDS	5042013	5042385	1	+	1	transcript_id file_1_file_1_jg5944.t1; gene_id file_1_file_1_jg5944;
dsanSTOCAGO1482_4	AUGUSTUS	exon	5042013	5042385	.	+	.	transcript_id file_1_file_1_jg5944.t1; gene_id file_1_file_1_jg5944;
dsanSTOCAGO1482_4	AUGUSTUS	intron	5042386	5042490	.	+	.	transcript_id file_1_file_1_jg5944.t1; gene_id file_1_file_1_jg5944;
dsanSTOCAGO1482_4	AUGUSTUS	CDS	5042491	5042622	0.99	+	0	transcript_id file_1_file_1_jg5944.t1; gene_id file_1_file_1_jg5944;
dsanSTOCAGO1482_4	AUGUSTUS	exon	5042491	5042622	.	+	.	transcript_id file_1_file_1_jg5944.t1; gene_id file_1_file_1_jg5944;
dsanSTOCAGO1482_4	AUGUSTUS	intron	5042623	5042785	.	+	.	transcript_id file_1_file_1_jg5944.t1; gene_id file_1_file_1_jg5944;
dsanSTOCAGO1482_4	AUGUSTUS	transcript	5039775	5042950	.	+	.	transcript_id file_1_file_1_jg5944.t1; gene_id file_1_file_1_jg5944
dsanSTOCAGO1482_4	AUGUSTUS	CDS	5042786	5042950	1	+	0	transcript_id file_1_file_1_jg5944.t1; gene_id file_1_file_1_jg5944;
dsanSTOCAGO1482_4	AUGUSTUS	exon	5042786	5042950	.	+	.	transcript_id file_1_file_1_jg5944.t1; gene_id file_1_file_1_jg5944;
dsanSTOCAGO1482_4	AUGUSTUS	stop_codon	5042948	5042950	.	+	0	transcript_id file_1_file_1_jg5944.t1; gene_id file_1_file_1_jg5944;
dsanSTOCAGO1482_4	AUGUSTUS	start_codon	5208260	5208262	.	+	0	transcript_id file_1_file_1_jg5955.t1; gene_id file_1_file_1_jg5955;
dsanSTOCAGO1482_4	AUGUSTUS	CDS	5208260	5209074	1	+	0	transcript_id file_1_file_1_jg5955.t1; gene_id file_1_file_1_jg5955;
dsanSTOCAGO1482_4	AUGUSTUS	exon	5208260	5209074	.	+	.	transcript_id file_1_file_1_jg5955.t1; gene_id file_1_file_1_jg5955;
dsanSTOCAGO1482_4	AUGUSTUS	intron	5209075	5209150	.	+	.	transcript_id file_1_file_1_jg5955.t1; gene_id file_1_file_1_jg5955;
dsanSTOCAGO1482_4	AUGUSTUS	CDS	5209151	5209349	1	+	1	transcript_id file_1_file_1_jg5955.t1; gene_id file_1_file_1_jg5955;
dsanSTOCAGO1482_4	AUGUSTUS	exon	5209151	5209349	.	+	.	transcript_id file_1_file_1_jg5955.t1; gene_id file_1_file_1_jg5955;
dsanSTOCAGO1482_4	AUGUSTUS	intron	5209350	5209424	.	+	.	transcript_id file_1_file_1_jg5955.t1; gene_id file_1_file_1_jg5955;
dsanSTOCAGO1482_4	AUGUSTUS	transcript	5208260	5209637	.	+	.	transcript_id file_1_file_1_jg5955.t1; gene_id file_1_file_1_jg5955
dsanSTOCAGO1482_4	AUGUSTUS	CDS	5209425	5209637	1	+	0	transcript_id file_1_file_1_jg5955.t1; gene_id file_1_file_1_jg5955;
dsanSTOCAGO1482_4	AUGUSTUS	exon	5209425	5209637	.	+	.	transcript_id file_1_file_1_jg5955.t1; gene_id file_1_file_1_jg5955;
dsanSTOCAGO1482_4	AUGUSTUS	stop_codon	5209635	5209637	.	+	0	transcript_id file_1_file_1_jg5955.t1; gene_id file_1_file_1_jg5955;
dsanSTOCAGO1482_4	AUGUSTUS	stop_codon	5565182	5565184	.	-	0	transcript_id file_1_file_1_jg6010.t1; gene_id file_1_file_1_jg6010;
dsanSTOCAGO1482_4	AUGUSTUS	CDS	5565182	5565909	1	-	2	transcript_id file_1_file_1_jg6010.t1; gene_id file_1_file_1_jg6010;
dsanSTOCAGO1482_4	AUGUSTUS	exon	5565182	5565909	.	-	.	transcript_id file_1_file_1_jg6010.t1; gene_id file_1_file_1_jg6010;
dsanSTOCAGO1482_4	AUGUSTUS	intron	5565910	5565974	.	-	.	transcript_id file_1_file_1_jg6010.t1; gene_id file_1_file_1_jg6010;
dsanSTOCAGO1482_4	AUGUSTUS	CDS	5565975	5566350	1	-	0	transcript_id file_1_file_1_jg6010.t1; gene_id file_1_file_1_jg6010;
dsanSTOCAGO1482_4	AUGUSTUS	exon	5565975	5566350	.	-	.	transcript_id file_1_file_1_jg6010.t1; gene_id file_1_file_1_jg6010;
dsanSTOCAGO1482_4	AUGUSTUS	intron	5566351	5566405	.	-	.	transcript_id file_1_file_1_jg6010.t1; gene_id file_1_file_1_jg6010;
dsanSTOCAGO1482_4	AUGUSTUS	CDS	5566406	5566585	1	-	0	transcript_id file_1_file_1_jg6010.t1; gene_id file_1_file_1_jg6010;
dsanSTOCAGO1482_4	AUGUSTUS	exon	5566406	5566585	.	-	.	transcript_id file_1_file_1_jg6010.t1; gene_id file_1_file_1_jg6010;
dsanSTOCAGO1482_4	AUGUSTUS	intron	5566586	5566639	.	-	.	transcript_id file_1_file_1_jg6010.t1; gene_id file_1_file_1_jg6010;
dsanSTOCAGO1482_4	AUGUSTUS	CDS	5566640	5566788	1	-	2	transcript_id file_1_file_1_jg6010.t1; gene_id file_1_file_1_jg6010;
dsanSTOCAGO1482_4	AUGUSTUS	exon	5566640	5566788	.	-	.	transcript_id file_1_file_1_jg6010.t1; gene_id file_1_file_1_jg6010;
dsanSTOCAGO1482_4	AUGUSTUS	intron	5566789	5566837	.	-	.	transcript_id file_1_file_1_jg6010.t1; gene_id file_1_file_1_jg6010;
dsanSTOCAGO1482_4	AUGUSTUS	CDS	5566838	5566940	1	-	0	transcript_id file_1_file_1_jg6010.t1; gene_id file_1_file_1_jg6010;
dsanSTOCAGO1482_4	AUGUSTUS	exon	5566838	5566940	.	-	.	transcript_id file_1_file_1_jg6010.t1; gene_id file_1_file_1_jg6010;
dsanSTOCAGO1482_4	AUGUSTUS	intron	5566941	5567350	.	-	.	transcript_id file_1_file_1_jg6010.t1; gene_id file_1_file_1_jg6010;
dsanSTOCAGO1482_4	AUGUSTUS	CDS	5567351	5567898	1	-	2	transcript_id file_1_file_1_jg6010.t1; gene_id file_1_file_1_jg6010;
dsanSTOCAGO1482_4	AUGUSTUS	exon	5567351	5567898	.	-	.	transcript_id file_1_file_1_jg6010.t1; gene_id file_1_file_1_jg6010;
dsanSTOCAGO1482_4	AUGUSTUS	intron	5567899	5567965	.	-	.	transcript_id file_1_file_1_jg6010.t1; gene_id file_1_file_1_jg6010;
dsanSTOCAGO1482_4	AUGUSTUS	CDS	5567966	5568074	1	-	0	transcript_id file_1_file_1_jg6010.t1; gene_id file_1_file_1_jg6010;
dsanSTOCAGO1482_4	AUGUSTUS	exon	5567966	5568074	.	-	.	transcript_id file_1_file_1_jg6010.t1; gene_id file_1_file_1_jg6010;
dsanSTOCAGO1482_4	AUGUSTUS	intron	5568075	5568132	.	-	.	transcript_id file_1_file_1_jg6010.t1; gene_id file_1_file_1_jg6010;
dsanSTOCAGO1482_4	AUGUSTUS	CDS	5568133	5568269	1	-	2	transcript_id file_1_file_1_jg6010.t1; gene_id file_1_file_1_jg6010;
dsanSTOCAGO1482_4	AUGUSTUS	exon	5568133	5568269	.	-	.	transcript_id file_1_file_1_jg6010.t1; gene_id file_1_file_1_jg6010;
dsanSTOCAGO1482_4	AUGUSTUS	intron	5568270	5568329	.	-	.	transcript_id file_1_file_1_jg6010.t1; gene_id file_1_file_1_jg6010;
dsanSTOCAGO1482_4	AUGUSTUS	CDS	5568330	5568482	1	-	2	transcript_id file_1_file_1_jg6010.t1; gene_id file_1_file_1_jg6010;
dsanSTOCAGO1482_4	AUGUSTUS	exon	5568330	5568482	.	-	.	transcript_id file_1_file_1_jg6010.t1; gene_id file_1_file_1_jg6010;
dsanSTOCAGO1482_4	AUGUSTUS	intron	5568483	5568546	.	-	.	transcript_id file_1_file_1_jg6010.t1; gene_id file_1_file_1_jg6010;
dsanSTOCAGO1482_4	AUGUSTUS	transcript	5565182	5568670	.	-	.	transcript_id file_1_file_1_jg6010.t1; gene_id file_1_file_1_jg6010
dsanSTOCAGO1482_4	AUGUSTUS	CDS	5568547	5568670	0.97	-	0	transcript_id file_1_file_1_jg6010.t1; gene_id file_1_file_1_jg6010;
dsanSTOCAGO1482_4	AUGUSTUS	exon	5568547	5568670	.	-	.	transcript_id file_1_file_1_jg6010.t1; gene_id file_1_file_1_jg6010;
dsanSTOCAGO1482_4	AUGUSTUS	start_codon	5568668	5568670	.	-	0	transcript_id file_1_file_1_jg6010.t1; gene_id file_1_file_1_jg6010;
dsanSTOCAGO1482_4	AUGUSTUS	stop_codon	5848490	5848492	.	-	0	transcript_id file_1_file_1_jg6052.t1; gene_id file_1_file_1_jg6052;
dsanSTOCAGO1482_4	AUGUSTUS	CDS	5848490	5848683	0.49	-	2	transcript_id file_1_file_1_jg6052.t1; gene_id file_1_file_1_jg6052;
dsanSTOCAGO1482_4	AUGUSTUS	exon	5848490	5848683	.	-	.	transcript_id file_1_file_1_jg6052.t1; gene_id file_1_file_1_jg6052;
dsanSTOCAGO1482_4	AUGUSTUS	intron	5848684	5848736	.	-	.	transcript_id file_1_file_1_jg6052.t1; gene_id file_1_file_1_jg6052;
dsanSTOCAGO1482_4	AUGUSTUS	CDS	5848737	5848870	0.28	-	1	transcript_id file_1_file_1_jg6052.t1; gene_id file_1_file_1_jg6052;
dsanSTOCAGO1482_4	AUGUSTUS	exon	5848737	5848870	.	-	.	transcript_id file_1_file_1_jg6052.t1; gene_id file_1_file_1_jg6052;
dsanSTOCAGO1482_4	AUGUSTUS	intron	5848871	5849046	.	-	.	transcript_id file_1_file_1_jg6052.t1; gene_id file_1_file_1_jg6052;
dsanSTOCAGO1482_4	AUGUSTUS	transcript	5848490	5849090	.	-	.	transcript_id file_1_file_1_jg6052.t1; gene_id file_1_file_1_jg6052
dsanSTOCAGO1482_4	AUGUSTUS	CDS	5849047	5849090	0.49	-	0	transcript_id file_1_file_1_jg6052.t1; gene_id file_1_file_1_jg6052;
dsanSTOCAGO1482_4	AUGUSTUS	exon	5849047	5849090	.	-	.	transcript_id file_1_file_1_jg6052.t1; gene_id file_1_file_1_jg6052;
dsanSTOCAGO1482_4	AUGUSTUS	start_codon	5849088	5849090	.	-	0	transcript_id file_1_file_1_jg6052.t1; gene_id file_1_file_1_jg6052;
dsanSTOCAGO1482_4	AUGUSTUS	start_codon	6135672	6135674	.	+	0	transcript_id file_1_file_1_jg6108.t1; gene_id file_1_file_1_jg6108;
dsanSTOCAGO1482_4	AUGUSTUS	CDS	6135672	6135779	0.61	+	0	transcript_id file_1_file_1_jg6108.t1; gene_id file_1_file_1_jg6108;
dsanSTOCAGO1482_4	AUGUSTUS	exon	6135672	6135779	.	+	.	transcript_id file_1_file_1_jg6108.t1; gene_id file_1_file_1_jg6108;
dsanSTOCAGO1482_4	AUGUSTUS	intron	6135780	6135837	.	+	.	transcript_id file_1_file_1_jg6108.t1; gene_id file_1_file_1_jg6108;
dsanSTOCAGO1482_4	AUGUSTUS	CDS	6135838	6136014	1	+	0	transcript_id file_1_file_1_jg6108.t1; gene_id file_1_file_1_jg6108;
dsanSTOCAGO1482_4	AUGUSTUS	exon	6135838	6136014	.	+	.	transcript_id file_1_file_1_jg6108.t1; gene_id file_1_file_1_jg6108;
dsanSTOCAGO1482_4	AUGUSTUS	intron	6136015	6136070	.	+	.	transcript_id file_1_file_1_jg6108.t1; gene_id file_1_file_1_jg6108;
dsanSTOCAGO1482_4	AUGUSTUS	transcript	6135672	6136241	.	+	.	transcript_id file_1_file_1_jg6108.t1; gene_id file_1_file_1_jg6108
dsanSTOCAGO1482_4	AUGUSTUS	CDS	6136071	6136241	1	+	0	transcript_id file_1_file_1_jg6108.t1; gene_id file_1_file_1_jg6108;
dsanSTOCAGO1482_4	AUGUSTUS	exon	6136071	6136241	.	+	.	transcript_id file_1_file_1_jg6108.t1; gene_id file_1_file_1_jg6108;
dsanSTOCAGO1482_4	AUGUSTUS	stop_codon	6136239	6136241	.	+	0	transcript_id file_1_file_1_jg6108.t1; gene_id file_1_file_1_jg6108;
dsanSTOCAGO1482_0	AUGUSTUS	stop_codon	5064278	5064280	.	-	0	transcript_id file_1_file_1_jg613.t1; gene_id file_1_file_1_jg613;
dsanSTOCAGO1482_0	AUGUSTUS	CDS	5064278	5064534	1	-	2	transcript_id file_1_file_1_jg613.t1; gene_id file_1_file_1_jg613;
dsanSTOCAGO1482_0	AUGUSTUS	exon	5064278	5064534	.	-	.	transcript_id file_1_file_1_jg613.t1; gene_id file_1_file_1_jg613;
dsanSTOCAGO1482_0	AUGUSTUS	intron	5064535	5064593	.	-	.	transcript_id file_1_file_1_jg613.t1; gene_id file_1_file_1_jg613;
dsanSTOCAGO1482_0	AUGUSTUS	CDS	5064594	5065402	1	-	1	transcript_id file_1_file_1_jg613.t1; gene_id file_1_file_1_jg613;
dsanSTOCAGO1482_0	AUGUSTUS	exon	5064594	5065402	.	-	.	transcript_id file_1_file_1_jg613.t1; gene_id file_1_file_1_jg613;
dsanSTOCAGO1482_0	AUGUSTUS	intron	5065403	5065699	.	-	.	transcript_id file_1_file_1_jg613.t1; gene_id file_1_file_1_jg613;
dsanSTOCAGO1482_0	AUGUSTUS	CDS	5065700	5065848	1	-	0	transcript_id file_1_file_1_jg613.t1; gene_id file_1_file_1_jg613;
dsanSTOCAGO1482_0	AUGUSTUS	exon	5065700	5065848	.	-	.	transcript_id file_1_file_1_jg613.t1; gene_id file_1_file_1_jg613;
dsanSTOCAGO1482_0	AUGUSTUS	intron	5065849	5066012	.	-	.	transcript_id file_1_file_1_jg613.t1; gene_id file_1_file_1_jg613;
dsanSTOCAGO1482_0	AUGUSTUS	CDS	5066013	5066316	1	-	1	transcript_id file_1_file_1_jg613.t1; gene_id file_1_file_1_jg613;
dsanSTOCAGO1482_0	AUGUSTUS	exon	5066013	5066316	.	-	.	transcript_id file_1_file_1_jg613.t1; gene_id file_1_file_1_jg613;
dsanSTOCAGO1482_0	AUGUSTUS	intron	5066317	5066379	.	-	.	transcript_id file_1_file_1_jg613.t1; gene_id file_1_file_1_jg613;
dsanSTOCAGO1482_0	AUGUSTUS	transcript	5064278	5066570	.	-	.	transcript_id file_1_file_1_jg613.t1; gene_id file_1_file_1_jg613
dsanSTOCAGO1482_0	AUGUSTUS	CDS	5066380	5066570	1	-	0	transcript_id file_1_file_1_jg613.t1; gene_id file_1_file_1_jg613;
dsanSTOCAGO1482_0	AUGUSTUS	exon	5066380	5066570	.	-	.	transcript_id file_1_file_1_jg613.t1; gene_id file_1_file_1_jg613;
dsanSTOCAGO1482_0	AUGUSTUS	start_codon	5066568	5066570	.	-	0	transcript_id file_1_file_1_jg613.t1; gene_id file_1_file_1_jg613;
dsanSTOCAGO1482_4	AUGUSTUS	stop_codon	6611839	6611841	.	-	0	transcript_id file_1_file_1_jg6155.t1; gene_id file_1_file_1_jg6155;
dsanSTOCAGO1482_4	AUGUSTUS	CDS	6611839	6613335	1	-	0	transcript_id file_1_file_1_jg6155.t1; gene_id file_1_file_1_jg6155;
dsanSTOCAGO1482_4	AUGUSTUS	exon	6611839	6613335	.	-	.	transcript_id file_1_file_1_jg6155.t1; gene_id file_1_file_1_jg6155;
dsanSTOCAGO1482_4	AUGUSTUS	intron	6613336	6613398	.	-	.	transcript_id file_1_file_1_jg6155.t1; gene_id file_1_file_1_jg6155;
dsanSTOCAGO1482_4	AUGUSTUS	CDS	6613399	6614743	1	-	1	transcript_id file_1_file_1_jg6155.t1; gene_id file_1_file_1_jg6155;
dsanSTOCAGO1482_4	AUGUSTUS	exon	6613399	6614743	.	-	.	transcript_id file_1_file_1_jg6155.t1; gene_id file_1_file_1_jg6155;
dsanSTOCAGO1482_4	AUGUSTUS	intron	6614744	6616020	.	-	.	transcript_id file_1_file_1_jg6155.t1; gene_id file_1_file_1_jg6155;
dsanSTOCAGO1482_4	AUGUSTUS	transcript	6611839	6616088	.	-	.	transcript_id file_1_file_1_jg6155.t1; gene_id file_1_file_1_jg6155
dsanSTOCAGO1482_4	AUGUSTUS	CDS	6616021	6616088	0.65	-	0	transcript_id file_1_file_1_jg6155.t1; gene_id file_1_file_1_jg6155;
dsanSTOCAGO1482_4	AUGUSTUS	exon	6616021	6616088	.	-	.	transcript_id file_1_file_1_jg6155.t1; gene_id file_1_file_1_jg6155;
dsanSTOCAGO1482_4	AUGUSTUS	start_codon	6616086	6616088	.	-	0	transcript_id file_1_file_1_jg6155.t1; gene_id file_1_file_1_jg6155;
dsanSTOCAGO1482_4	AUGUSTUS	stop_codon	7118877	7118879	.	-	0	transcript_id file_1_file_1_jg6199.t1; gene_id file_1_file_1_jg6199;
dsanSTOCAGO1482_4	AUGUSTUS	CDS	7118877	7119819	1	-	1	transcript_id file_1_file_1_jg6199.t1; gene_id file_1_file_1_jg6199;
dsanSTOCAGO1482_4	AUGUSTUS	exon	7118877	7119819	.	-	.	transcript_id file_1_file_1_jg6199.t1; gene_id file_1_file_1_jg6199;
dsanSTOCAGO1482_4	AUGUSTUS	intron	7119820	7119879	.	-	.	transcript_id file_1_file_1_jg6199.t1; gene_id file_1_file_1_jg6199;
dsanSTOCAGO1482_4	AUGUSTUS	CDS	7119880	7120050	1	-	1	transcript_id file_1_file_1_jg6199.t1; gene_id file_1_file_1_jg6199;
dsanSTOCAGO1482_4	AUGUSTUS	exon	7119880	7120050	.	-	.	transcript_id file_1_file_1_jg6199.t1; gene_id file_1_file_1_jg6199;
dsanSTOCAGO1482_4	AUGUSTUS	intron	7120051	7120384	.	-	.	transcript_id file_1_file_1_jg6199.t1; gene_id file_1_file_1_jg6199;
dsanSTOCAGO1482_4	AUGUSTUS	CDS	7120385	7120515	1	-	0	transcript_id file_1_file_1_jg6199.t1; gene_id file_1_file_1_jg6199;
dsanSTOCAGO1482_4	AUGUSTUS	exon	7120385	7120515	.	-	.	transcript_id file_1_file_1_jg6199.t1; gene_id file_1_file_1_jg6199;
dsanSTOCAGO1482_4	AUGUSTUS	intron	7120516	7120591	.	-	.	transcript_id file_1_file_1_jg6199.t1; gene_id file_1_file_1_jg6199;
dsanSTOCAGO1482_4	AUGUSTUS	CDS	7120592	7120772	1	-	1	transcript_id file_1_file_1_jg6199.t1; gene_id file_1_file_1_jg6199;
dsanSTOCAGO1482_4	AUGUSTUS	exon	7120592	7120772	.	-	.	transcript_id file_1_file_1_jg6199.t1; gene_id file_1_file_1_jg6199;
dsanSTOCAGO1482_4	AUGUSTUS	intron	7120773	7120932	.	-	.	transcript_id file_1_file_1_jg6199.t1; gene_id file_1_file_1_jg6199;
dsanSTOCAGO1482_4	AUGUSTUS	transcript	7118877	7121441	.	-	.	transcript_id file_1_file_1_jg6199.t1; gene_id file_1_file_1_jg6199
dsanSTOCAGO1482_4	AUGUSTUS	CDS	7120933	7121441	0.98	-	0	transcript_id file_1_file_1_jg6199.t1; gene_id file_1_file_1_jg6199;
dsanSTOCAGO1482_4	AUGUSTUS	exon	7120933	7121441	.	-	.	transcript_id file_1_file_1_jg6199.t1; gene_id file_1_file_1_jg6199;
dsanSTOCAGO1482_4	AUGUSTUS	start_codon	7121439	7121441	.	-	0	transcript_id file_1_file_1_jg6199.t1; gene_id file_1_file_1_jg6199;
dsanSTOCAGO1482_4	AUGUSTUS	start_codon	7272823	7272825	.	+	0	transcript_id file_1_file_1_jg6217.t1; gene_id file_1_file_1_jg6217;
dsanSTOCAGO1482_4	AUGUSTUS	CDS	7272823	7272976	0.92	+	0	transcript_id file_1_file_1_jg6217.t1; gene_id file_1_file_1_jg6217;
dsanSTOCAGO1482_4	AUGUSTUS	exon	7272823	7272976	.	+	.	transcript_id file_1_file_1_jg6217.t1; gene_id file_1_file_1_jg6217;
dsanSTOCAGO1482_4	AUGUSTUS	intron	7272977	7273253	.	+	.	transcript_id file_1_file_1_jg6217.t1; gene_id file_1_file_1_jg6217;
dsanSTOCAGO1482_4	AUGUSTUS	CDS	7273254	7273478	0.97	+	2	transcript_id file_1_file_1_jg6217.t1; gene_id file_1_file_1_jg6217;
dsanSTOCAGO1482_4	AUGUSTUS	exon	7273254	7273478	.	+	.	transcript_id file_1_file_1_jg6217.t1; gene_id file_1_file_1_jg6217;
dsanSTOCAGO1482_4	AUGUSTUS	intron	7273479	7273542	.	+	.	transcript_id file_1_file_1_jg6217.t1; gene_id file_1_file_1_jg6217;
dsanSTOCAGO1482_4	AUGUSTUS	CDS	7273543	7273607	1	+	2	transcript_id file_1_file_1_jg6217.t1; gene_id file_1_file_1_jg6217;
dsanSTOCAGO1482_4	AUGUSTUS	exon	7273543	7273607	.	+	.	transcript_id file_1_file_1_jg6217.t1; gene_id file_1_file_1_jg6217;
dsanSTOCAGO1482_4	AUGUSTUS	intron	7273608	7273660	.	+	.	transcript_id file_1_file_1_jg6217.t1; gene_id file_1_file_1_jg6217;
dsanSTOCAGO1482_4	AUGUSTUS	CDS	7273661	7273787	1	+	0	transcript_id file_1_file_1_jg6217.t1; gene_id file_1_file_1_jg6217;
dsanSTOCAGO1482_4	AUGUSTUS	exon	7273661	7273787	.	+	.	transcript_id file_1_file_1_jg6217.t1; gene_id file_1_file_1_jg6217;
dsanSTOCAGO1482_4	AUGUSTUS	intron	7273788	7273844	.	+	.	transcript_id file_1_file_1_jg6217.t1; gene_id file_1_file_1_jg6217;
dsanSTOCAGO1482_4	AUGUSTUS	transcript	7272823	7273939	.	+	.	transcript_id file_1_file_1_jg6217.t1; gene_id file_1_file_1_jg6217
dsanSTOCAGO1482_4	AUGUSTUS	CDS	7273845	7273939	1	+	2	transcript_id file_1_file_1_jg6217.t1; gene_id file_1_file_1_jg6217;
dsanSTOCAGO1482_4	AUGUSTUS	exon	7273845	7273939	.	+	.	transcript_id file_1_file_1_jg6217.t1; gene_id file_1_file_1_jg6217;
dsanSTOCAGO1482_4	AUGUSTUS	stop_codon	7273937	7273939	.	+	0	transcript_id file_1_file_1_jg6217.t1; gene_id file_1_file_1_jg6217;
dsanSTOCAGO1482_4	AUGUSTUS	stop_codon	8052920	8052922	.	-	0	transcript_id file_1_file_1_jg6299.t1; gene_id file_1_file_1_jg6299;
dsanSTOCAGO1482_4	AUGUSTUS	CDS	8052920	8053411	1	-	0	transcript_id file_1_file_1_jg6299.t1; gene_id file_1_file_1_jg6299;
dsanSTOCAGO1482_4	AUGUSTUS	exon	8052920	8053411	.	-	.	transcript_id file_1_file_1_jg6299.t1; gene_id file_1_file_1_jg6299;
dsanSTOCAGO1482_4	AUGUSTUS	intron	8053412	8053465	.	-	.	transcript_id file_1_file_1_jg6299.t1; gene_id file_1_file_1_jg6299;
dsanSTOCAGO1482_4	AUGUSTUS	transcript	8052920	8053516	.	-	.	transcript_id file_1_file_1_jg6299.t1; gene_id file_1_file_1_jg6299
dsanSTOCAGO1482_4	AUGUSTUS	CDS	8053466	8053516	1	-	0	transcript_id file_1_file_1_jg6299.t1; gene_id file_1_file_1_jg6299;
dsanSTOCAGO1482_4	AUGUSTUS	exon	8053466	8053516	.	-	.	transcript_id file_1_file_1_jg6299.t1; gene_id file_1_file_1_jg6299;
dsanSTOCAGO1482_4	AUGUSTUS	start_codon	8053514	8053516	.	-	0	transcript_id file_1_file_1_jg6299.t1; gene_id file_1_file_1_jg6299;
dsanSTOCAGO1482_4	AUGUSTUS	start_codon	8172923	8172925	.	+	0	transcript_id file_1_file_1_jg6329.t1; gene_id file_1_file_1_jg6329;
dsanSTOCAGO1482_4	AUGUSTUS	CDS	8172923	8173683	1	+	0	transcript_id file_1_file_1_jg6329.t1; gene_id file_1_file_1_jg6329;
dsanSTOCAGO1482_4	AUGUSTUS	exon	8172923	8173683	.	+	.	transcript_id file_1_file_1_jg6329.t1; gene_id file_1_file_1_jg6329;
dsanSTOCAGO1482_4	AUGUSTUS	intron	8173684	8173743	.	+	.	transcript_id file_1_file_1_jg6329.t1; gene_id file_1_file_1_jg6329;
dsanSTOCAGO1482_4	AUGUSTUS	CDS	8173744	8174101	1	+	1	transcript_id file_1_file_1_jg6329.t1; gene_id file_1_file_1_jg6329;
dsanSTOCAGO1482_4	AUGUSTUS	exon	8173744	8174101	.	+	.	transcript_id file_1_file_1_jg6329.t1; gene_id file_1_file_1_jg6329;
dsanSTOCAGO1482_4	AUGUSTUS	intron	8174102	8174167	.	+	.	transcript_id file_1_file_1_jg6329.t1; gene_id file_1_file_1_jg6329;
dsanSTOCAGO1482_4	AUGUSTUS	transcript	8172923	8174242	.	+	.	transcript_id file_1_file_1_jg6329.t1; gene_id file_1_file_1_jg6329
dsanSTOCAGO1482_4	AUGUSTUS	CDS	8174168	8174242	1	+	0	transcript_id file_1_file_1_jg6329.t1; gene_id file_1_file_1_jg6329;
dsanSTOCAGO1482_4	AUGUSTUS	exon	8174168	8174242	.	+	.	transcript_id file_1_file_1_jg6329.t1; gene_id file_1_file_1_jg6329;
dsanSTOCAGO1482_4	AUGUSTUS	stop_codon	8174240	8174242	.	+	0	transcript_id file_1_file_1_jg6329.t1; gene_id file_1_file_1_jg6329;
dsanSTOCAGO1482_4	AUGUSTUS	stop_codon	8264601	8264603	.	-	0	transcript_id file_1_file_1_jg6344.t1; gene_id file_1_file_1_jg6344;
dsanSTOCAGO1482_4	AUGUSTUS	CDS	8264601	8264981	1	-	0	transcript_id file_1_file_1_jg6344.t1; gene_id file_1_file_1_jg6344;
dsanSTOCAGO1482_4	AUGUSTUS	exon	8264601	8264981	.	-	.	transcript_id file_1_file_1_jg6344.t1; gene_id file_1_file_1_jg6344;
dsanSTOCAGO1482_4	AUGUSTUS	intron	8264982	8265036	.	-	.	transcript_id file_1_file_1_jg6344.t1; gene_id file_1_file_1_jg6344;
dsanSTOCAGO1482_4	AUGUSTUS	CDS	8265037	8265165	1	-	0	transcript_id file_1_file_1_jg6344.t1; gene_id file_1_file_1_jg6344;
dsanSTOCAGO1482_4	AUGUSTUS	exon	8265037	8265165	.	-	.	transcript_id file_1_file_1_jg6344.t1; gene_id file_1_file_1_jg6344;
dsanSTOCAGO1482_4	AUGUSTUS	intron	8265166	8265220	.	-	.	transcript_id file_1_file_1_jg6344.t1; gene_id file_1_file_1_jg6344;
dsanSTOCAGO1482_4	AUGUSTUS	CDS	8265221	8265289	1	-	0	transcript_id file_1_file_1_jg6344.t1; gene_id file_1_file_1_jg6344;
dsanSTOCAGO1482_4	AUGUSTUS	exon	8265221	8265289	.	-	.	transcript_id file_1_file_1_jg6344.t1; gene_id file_1_file_1_jg6344;
dsanSTOCAGO1482_4	AUGUSTUS	intron	8265290	8265341	.	-	.	transcript_id file_1_file_1_jg6344.t1; gene_id file_1_file_1_jg6344;
dsanSTOCAGO1482_4	AUGUSTUS	transcript	8264601	8265374	.	-	.	transcript_id file_1_file_1_jg6344.t1; gene_id file_1_file_1_jg6344
dsanSTOCAGO1482_4	AUGUSTUS	CDS	8265342	8265374	0.72	-	0	transcript_id file_1_file_1_jg6344.t1; gene_id file_1_file_1_jg6344;
dsanSTOCAGO1482_4	AUGUSTUS	exon	8265342	8265374	.	-	.	transcript_id file_1_file_1_jg6344.t1; gene_id file_1_file_1_jg6344;
dsanSTOCAGO1482_4	AUGUSTUS	start_codon	8265372	8265374	.	-	0	transcript_id file_1_file_1_jg6344.t1; gene_id file_1_file_1_jg6344;
dsanSTOCAGO1482_4	AUGUSTUS	stop_codon	8358641	8358643	.	-	0	transcript_id file_1_file_1_jg6345.t1; gene_id file_1_file_1_jg6345;
dsanSTOCAGO1482_4	AUGUSTUS	CDS	8358641	8358697	1	-	0	transcript_id file_1_file_1_jg6345.t1; gene_id file_1_file_1_jg6345;
dsanSTOCAGO1482_4	AUGUSTUS	exon	8358641	8358697	.	-	.	transcript_id file_1_file_1_jg6345.t1; gene_id file_1_file_1_jg6345;
dsanSTOCAGO1482_4	AUGUSTUS	intron	8358698	8358762	.	-	.	transcript_id file_1_file_1_jg6345.t1; gene_id file_1_file_1_jg6345;
dsanSTOCAGO1482_4	AUGUSTUS	CDS	8358763	8358918	1	-	0	transcript_id file_1_file_1_jg6345.t1; gene_id file_1_file_1_jg6345;
dsanSTOCAGO1482_4	AUGUSTUS	exon	8358763	8358918	.	-	.	transcript_id file_1_file_1_jg6345.t1; gene_id file_1_file_1_jg6345;
dsanSTOCAGO1482_4	AUGUSTUS	intron	8358919	8358970	.	-	.	transcript_id file_1_file_1_jg6345.t1; gene_id file_1_file_1_jg6345;
dsanSTOCAGO1482_4	AUGUSTUS	transcript	8358641	8359930	.	-	.	transcript_id file_1_file_1_jg6345.t1; gene_id file_1_file_1_jg6345
dsanSTOCAGO1482_4	AUGUSTUS	CDS	8358971	8359930	1	-	0	transcript_id file_1_file_1_jg6345.t1; gene_id file_1_file_1_jg6345;
dsanSTOCAGO1482_4	AUGUSTUS	exon	8358971	8359930	.	-	.	transcript_id file_1_file_1_jg6345.t1; gene_id file_1_file_1_jg6345;
dsanSTOCAGO1482_4	AUGUSTUS	start_codon	8359928	8359930	.	-	0	transcript_id file_1_file_1_jg6345.t1; gene_id file_1_file_1_jg6345;
dsanSTOCAGO1482_4	AUGUSTUS	stop_codon	8360356	8360358	.	-	0	transcript_id file_1_file_1_jg6346.t1; gene_id file_1_file_1_jg6346;
dsanSTOCAGO1482_4	AUGUSTUS	CDS	8360356	8360412	1	-	0	transcript_id file_1_file_1_jg6346.t1; gene_id file_1_file_1_jg6346;
dsanSTOCAGO1482_4	AUGUSTUS	exon	8360356	8360412	.	-	.	transcript_id file_1_file_1_jg6346.t1; gene_id file_1_file_1_jg6346;
dsanSTOCAGO1482_4	AUGUSTUS	intron	8360413	8360472	.	-	.	transcript_id file_1_file_1_jg6346.t1; gene_id file_1_file_1_jg6346;
dsanSTOCAGO1482_4	AUGUSTUS	CDS	8360473	8360628	1	-	0	transcript_id file_1_file_1_jg6346.t1; gene_id file_1_file_1_jg6346;
dsanSTOCAGO1482_4	AUGUSTUS	exon	8360473	8360628	.	-	.	transcript_id file_1_file_1_jg6346.t1; gene_id file_1_file_1_jg6346;
dsanSTOCAGO1482_4	AUGUSTUS	intron	8360629	8360687	.	-	.	transcript_id file_1_file_1_jg6346.t1; gene_id file_1_file_1_jg6346;
dsanSTOCAGO1482_4	AUGUSTUS	transcript	8360356	8361644	.	-	.	transcript_id file_1_file_1_jg6346.t1; gene_id file_1_file_1_jg6346
dsanSTOCAGO1482_4	AUGUSTUS	CDS	8360688	8361644	0.99	-	0	transcript_id file_1_file_1_jg6346.t1; gene_id file_1_file_1_jg6346;
dsanSTOCAGO1482_4	AUGUSTUS	exon	8360688	8361644	.	-	.	transcript_id file_1_file_1_jg6346.t1; gene_id file_1_file_1_jg6346;
dsanSTOCAGO1482_4	AUGUSTUS	start_codon	8361642	8361644	.	-	0	transcript_id file_1_file_1_jg6346.t1; gene_id file_1_file_1_jg6346;
dsanSTOCAGO1482_4	AUGUSTUS	start_codon	8403559	8403561	.	+	0	transcript_id file_1_file_1_jg6351.t1; gene_id file_1_file_1_jg6351;
dsanSTOCAGO1482_4	AUGUSTUS	CDS	8403559	8404584	1	+	0	transcript_id file_1_file_1_jg6351.t1; gene_id file_1_file_1_jg6351;
dsanSTOCAGO1482_4	AUGUSTUS	exon	8403559	8404584	.	+	.	transcript_id file_1_file_1_jg6351.t1; gene_id file_1_file_1_jg6351;
dsanSTOCAGO1482_4	AUGUSTUS	intron	8404585	8404644	.	+	.	transcript_id file_1_file_1_jg6351.t1; gene_id file_1_file_1_jg6351;
dsanSTOCAGO1482_4	AUGUSTUS	CDS	8404645	8404800	1	+	0	transcript_id file_1_file_1_jg6351.t1; gene_id file_1_file_1_jg6351;
dsanSTOCAGO1482_4	AUGUSTUS	exon	8404645	8404800	.	+	.	transcript_id file_1_file_1_jg6351.t1; gene_id file_1_file_1_jg6351;
dsanSTOCAGO1482_4	AUGUSTUS	intron	8404801	8404859	.	+	.	transcript_id file_1_file_1_jg6351.t1; gene_id file_1_file_1_jg6351;
dsanSTOCAGO1482_4	AUGUSTUS	transcript	8403559	8404916	.	+	.	transcript_id file_1_file_1_jg6351.t1; gene_id file_1_file_1_jg6351
dsanSTOCAGO1482_4	AUGUSTUS	CDS	8404860	8404916	1	+	0	transcript_id file_1_file_1_jg6351.t1; gene_id file_1_file_1_jg6351;
dsanSTOCAGO1482_4	AUGUSTUS	exon	8404860	8404916	.	+	.	transcript_id file_1_file_1_jg6351.t1; gene_id file_1_file_1_jg6351;
dsanSTOCAGO1482_4	AUGUSTUS	stop_codon	8404914	8404916	.	+	0	transcript_id file_1_file_1_jg6351.t1; gene_id file_1_file_1_jg6351;
dsanSTOCAGO1482_4	AUGUSTUS	stop_codon	8473555	8473557	.	-	0	transcript_id file_1_file_1_jg6357.t1; gene_id file_1_file_1_jg6357;
dsanSTOCAGO1482_4	AUGUSTUS	CDS	8473555	8473629	1	-	0	transcript_id file_1_file_1_jg6357.t1; gene_id file_1_file_1_jg6357;
dsanSTOCAGO1482_4	AUGUSTUS	exon	8473555	8473629	.	-	.	transcript_id file_1_file_1_jg6357.t1; gene_id file_1_file_1_jg6357;
dsanSTOCAGO1482_4	AUGUSTUS	intron	8473630	8473694	.	-	.	transcript_id file_1_file_1_jg6357.t1; gene_id file_1_file_1_jg6357;
dsanSTOCAGO1482_4	AUGUSTUS	CDS	8473695	8474235	1	-	1	transcript_id file_1_file_1_jg6357.t1; gene_id file_1_file_1_jg6357;
dsanSTOCAGO1482_4	AUGUSTUS	exon	8473695	8474235	.	-	.	transcript_id file_1_file_1_jg6357.t1; gene_id file_1_file_1_jg6357;
dsanSTOCAGO1482_4	AUGUSTUS	intron	8474236	8475061	.	-	.	transcript_id file_1_file_1_jg6357.t1; gene_id file_1_file_1_jg6357;
dsanSTOCAGO1482_4	AUGUSTUS	transcript	8473555	8475849	.	-	.	transcript_id file_1_file_1_jg6357.t1; gene_id file_1_file_1_jg6357
dsanSTOCAGO1482_4	AUGUSTUS	CDS	8475062	8475849	1	-	0	transcript_id file_1_file_1_jg6357.t1; gene_id file_1_file_1_jg6357;
dsanSTOCAGO1482_4	AUGUSTUS	exon	8475062	8475849	.	-	.	transcript_id file_1_file_1_jg6357.t1; gene_id file_1_file_1_jg6357;
dsanSTOCAGO1482_4	AUGUSTUS	start_codon	8475847	8475849	.	-	0	transcript_id file_1_file_1_jg6357.t1; gene_id file_1_file_1_jg6357;
dsanSTOCAGO1482_4	AUGUSTUS	start_codon	8633462	8633464	.	+	0	transcript_id file_1_file_1_jg6394.t1; gene_id file_1_file_1_jg6394;
dsanSTOCAGO1482_4	AUGUSTUS	CDS	8633462	8633709	1	+	0	transcript_id file_1_file_1_jg6394.t1; gene_id file_1_file_1_jg6394;
dsanSTOCAGO1482_4	AUGUSTUS	exon	8633462	8633709	.	+	.	transcript_id file_1_file_1_jg6394.t1; gene_id file_1_file_1_jg6394;
dsanSTOCAGO1482_4	AUGUSTUS	intron	8633710	8633826	.	+	.	transcript_id file_1_file_1_jg6394.t1; gene_id file_1_file_1_jg6394;
dsanSTOCAGO1482_4	AUGUSTUS	CDS	8633827	8634987	1	+	1	transcript_id file_1_file_1_jg6394.t1; gene_id file_1_file_1_jg6394;
dsanSTOCAGO1482_4	AUGUSTUS	exon	8633827	8634987	.	+	.	transcript_id file_1_file_1_jg6394.t1; gene_id file_1_file_1_jg6394;
dsanSTOCAGO1482_4	AUGUSTUS	intron	8634988	8635048	.	+	.	transcript_id file_1_file_1_jg6394.t1; gene_id file_1_file_1_jg6394;
dsanSTOCAGO1482_4	AUGUSTUS	transcript	8633462	8635472	.	+	.	transcript_id file_1_file_1_jg6394.t1; gene_id file_1_file_1_jg6394
dsanSTOCAGO1482_4	AUGUSTUS	CDS	8635049	8635472	1	+	1	transcript_id file_1_file_1_jg6394.t1; gene_id file_1_file_1_jg6394;
dsanSTOCAGO1482_4	AUGUSTUS	exon	8635049	8635472	.	+	.	transcript_id file_1_file_1_jg6394.t1; gene_id file_1_file_1_jg6394;
dsanSTOCAGO1482_4	AUGUSTUS	stop_codon	8635470	8635472	.	+	0	transcript_id file_1_file_1_jg6394.t1; gene_id file_1_file_1_jg6394;
dsanSTOCAGO1482_4	AUGUSTUS	start_codon	9241088	9241090	.	+	0	transcript_id file_1_file_1_jg6467.t1; gene_id file_1_file_1_jg6467;
dsanSTOCAGO1482_4	AUGUSTUS	CDS	9241088	9241854	1	+	0	transcript_id file_1_file_1_jg6467.t1; gene_id file_1_file_1_jg6467;
dsanSTOCAGO1482_4	AUGUSTUS	exon	9241088	9241854	.	+	.	transcript_id file_1_file_1_jg6467.t1; gene_id file_1_file_1_jg6467;
dsanSTOCAGO1482_4	AUGUSTUS	intron	9241855	9241923	.	+	.	transcript_id file_1_file_1_jg6467.t1; gene_id file_1_file_1_jg6467;
dsanSTOCAGO1482_4	AUGUSTUS	CDS	9241924	9242125	1	+	1	transcript_id file_1_file_1_jg6467.t1; gene_id file_1_file_1_jg6467;
dsanSTOCAGO1482_4	AUGUSTUS	exon	9241924	9242125	.	+	.	transcript_id file_1_file_1_jg6467.t1; gene_id file_1_file_1_jg6467;
dsanSTOCAGO1482_4	AUGUSTUS	intron	9242126	9242181	.	+	.	transcript_id file_1_file_1_jg6467.t1; gene_id file_1_file_1_jg6467;
dsanSTOCAGO1482_4	AUGUSTUS	CDS	9242182	9242337	1	+	0	transcript_id file_1_file_1_jg6467.t1; gene_id file_1_file_1_jg6467;
dsanSTOCAGO1482_4	AUGUSTUS	exon	9242182	9242337	.	+	.	transcript_id file_1_file_1_jg6467.t1; gene_id file_1_file_1_jg6467;
dsanSTOCAGO1482_4	AUGUSTUS	intron	9242338	9242403	.	+	.	transcript_id file_1_file_1_jg6467.t1; gene_id file_1_file_1_jg6467;
dsanSTOCAGO1482_4	AUGUSTUS	transcript	9241088	9242457	.	+	.	transcript_id file_1_file_1_jg6467.t1; gene_id file_1_file_1_jg6467
dsanSTOCAGO1482_4	AUGUSTUS	CDS	9242404	9242457	1	+	0	transcript_id file_1_file_1_jg6467.t1; gene_id file_1_file_1_jg6467;
dsanSTOCAGO1482_4	AUGUSTUS	exon	9242404	9242457	.	+	.	transcript_id file_1_file_1_jg6467.t1; gene_id file_1_file_1_jg6467;
dsanSTOCAGO1482_4	AUGUSTUS	stop_codon	9242455	9242457	.	+	0	transcript_id file_1_file_1_jg6467.t1; gene_id file_1_file_1_jg6467;
dsanSTOCAGO1482_4	AUGUSTUS	stop_codon	9844116	9844118	.	-	0	transcript_id file_1_file_1_jg6571.t1; gene_id file_1_file_1_jg6571;
dsanSTOCAGO1482_4	AUGUSTUS	CDS	9844116	9844274	1	-	0	transcript_id file_1_file_1_jg6571.t1; gene_id file_1_file_1_jg6571;
dsanSTOCAGO1482_4	AUGUSTUS	exon	9844116	9844274	.	-	.	transcript_id file_1_file_1_jg6571.t1; gene_id file_1_file_1_jg6571;
dsanSTOCAGO1482_4	AUGUSTUS	intron	9844275	9844326	.	-	.	transcript_id file_1_file_1_jg6571.t1; gene_id file_1_file_1_jg6571;
dsanSTOCAGO1482_4	AUGUSTUS	transcript	9844116	9845307	.	-	.	transcript_id file_1_file_1_jg6571.t1; gene_id file_1_file_1_jg6571
dsanSTOCAGO1482_4	AUGUSTUS	CDS	9844327	9845307	1	-	0	transcript_id file_1_file_1_jg6571.t1; gene_id file_1_file_1_jg6571;
dsanSTOCAGO1482_4	AUGUSTUS	exon	9844327	9845307	.	-	.	transcript_id file_1_file_1_jg6571.t1; gene_id file_1_file_1_jg6571;
dsanSTOCAGO1482_4	AUGUSTUS	start_codon	9845305	9845307	.	-	0	transcript_id file_1_file_1_jg6571.t1; gene_id file_1_file_1_jg6571;
dsanSTOCAGO1482_4	AUGUSTUS	start_codon	12046470	12046472	.	+	0	transcript_id file_1_file_1_jg6830.t1; gene_id file_1_file_1_jg6830;
dsanSTOCAGO1482_4	AUGUSTUS	CDS	12046470	12047366	1	+	0	transcript_id file_1_file_1_jg6830.t1; gene_id file_1_file_1_jg6830;
dsanSTOCAGO1482_4	AUGUSTUS	exon	12046470	12047366	.	+	.	transcript_id file_1_file_1_jg6830.t1; gene_id file_1_file_1_jg6830;
dsanSTOCAGO1482_4	AUGUSTUS	intron	12047367	12047419	.	+	.	transcript_id file_1_file_1_jg6830.t1; gene_id file_1_file_1_jg6830;
dsanSTOCAGO1482_4	AUGUSTUS	transcript	12046470	12047596	.	+	.	transcript_id file_1_file_1_jg6830.t1; gene_id file_1_file_1_jg6830
dsanSTOCAGO1482_4	AUGUSTUS	CDS	12047420	12047596	1	+	0	transcript_id file_1_file_1_jg6830.t1; gene_id file_1_file_1_jg6830;
dsanSTOCAGO1482_4	AUGUSTUS	exon	12047420	12047596	.	+	.	transcript_id file_1_file_1_jg6830.t1; gene_id file_1_file_1_jg6830;
dsanSTOCAGO1482_4	AUGUSTUS	stop_codon	12047594	12047596	.	+	0	transcript_id file_1_file_1_jg6830.t1; gene_id file_1_file_1_jg6830;
dsanSTOCAGO1482_4	AUGUSTUS	start_codon	13519804	13519806	.	+	0	transcript_id file_1_file_1_jg7039.t1; gene_id file_1_file_1_jg7039;
dsanSTOCAGO1482_4	AUGUSTUS	CDS	13519804	13520034	1	+	0	transcript_id file_1_file_1_jg7039.t1; gene_id file_1_file_1_jg7039;
dsanSTOCAGO1482_4	AUGUSTUS	exon	13519804	13520034	.	+	.	transcript_id file_1_file_1_jg7039.t1; gene_id file_1_file_1_jg7039;
dsanSTOCAGO1482_4	AUGUSTUS	intron	13520035	13520089	.	+	.	transcript_id file_1_file_1_jg7039.t1; gene_id file_1_file_1_jg7039;
dsanSTOCAGO1482_4	AUGUSTUS	transcript	13519804	13520410	.	+	.	transcript_id file_1_file_1_jg7039.t1; gene_id file_1_file_1_jg7039
dsanSTOCAGO1482_4	AUGUSTUS	CDS	13520090	13520410	1	+	0	transcript_id file_1_file_1_jg7039.t1; gene_id file_1_file_1_jg7039;
dsanSTOCAGO1482_4	AUGUSTUS	exon	13520090	13520410	.	+	.	transcript_id file_1_file_1_jg7039.t1; gene_id file_1_file_1_jg7039;
dsanSTOCAGO1482_4	AUGUSTUS	stop_codon	13520408	13520410	.	+	0	transcript_id file_1_file_1_jg7039.t1; gene_id file_1_file_1_jg7039;
dsanSTOCAGO1482_4	AUGUSTUS	start_codon	13569762	13569764	.	+	0	transcript_id file_1_file_1_jg7054.t1; gene_id file_1_file_1_jg7054;
dsanSTOCAGO1482_4	AUGUSTUS	CDS	13569762	13570563	0.92	+	0	transcript_id file_1_file_1_jg7054.t1; gene_id file_1_file_1_jg7054;
dsanSTOCAGO1482_4	AUGUSTUS	exon	13569762	13570563	.	+	.	transcript_id file_1_file_1_jg7054.t1; gene_id file_1_file_1_jg7054;
dsanSTOCAGO1482_4	AUGUSTUS	intron	13570564	13570866	.	+	.	transcript_id file_1_file_1_jg7054.t1; gene_id file_1_file_1_jg7054;
dsanSTOCAGO1482_4	AUGUSTUS	CDS	13570867	13571317	0.91	+	2	transcript_id file_1_file_1_jg7054.t1; gene_id file_1_file_1_jg7054;
dsanSTOCAGO1482_4	AUGUSTUS	exon	13570867	13571317	.	+	.	transcript_id file_1_file_1_jg7054.t1; gene_id file_1_file_1_jg7054;
dsanSTOCAGO1482_4	AUGUSTUS	intron	13571318	13571375	.	+	.	transcript_id file_1_file_1_jg7054.t1; gene_id file_1_file_1_jg7054;
dsanSTOCAGO1482_4	AUGUSTUS	CDS	13571376	13571898	1	+	1	transcript_id file_1_file_1_jg7054.t1; gene_id file_1_file_1_jg7054;
dsanSTOCAGO1482_4	AUGUSTUS	exon	13571376	13571898	.	+	.	transcript_id file_1_file_1_jg7054.t1; gene_id file_1_file_1_jg7054;
dsanSTOCAGO1482_4	AUGUSTUS	intron	13571899	13571962	.	+	.	transcript_id file_1_file_1_jg7054.t1; gene_id file_1_file_1_jg7054;
dsanSTOCAGO1482_4	AUGUSTUS	CDS	13571963	13572405	0.81	+	0	transcript_id file_1_file_1_jg7054.t1; gene_id file_1_file_1_jg7054;
dsanSTOCAGO1482_4	AUGUSTUS	exon	13571963	13572405	.	+	.	transcript_id file_1_file_1_jg7054.t1; gene_id file_1_file_1_jg7054;
dsanSTOCAGO1482_4	AUGUSTUS	intron	13572406	13575203	.	+	.	transcript_id file_1_file_1_jg7054.t1; gene_id file_1_file_1_jg7054;
dsanSTOCAGO1482_4	AUGUSTUS	CDS	13575204	13575280	0.49	+	1	transcript_id file_1_file_1_jg7054.t1; gene_id file_1_file_1_jg7054;
dsanSTOCAGO1482_4	AUGUSTUS	exon	13575204	13575280	.	+	.	transcript_id file_1_file_1_jg7054.t1; gene_id file_1_file_1_jg7054;
dsanSTOCAGO1482_4	AUGUSTUS	intron	13575281	13575398	.	+	.	transcript_id file_1_file_1_jg7054.t1; gene_id file_1_file_1_jg7054;
dsanSTOCAGO1482_4	AUGUSTUS	CDS	13575399	13575415	1	+	2	transcript_id file_1_file_1_jg7054.t1; gene_id file_1_file_1_jg7054;
dsanSTOCAGO1482_4	AUGUSTUS	exon	13575399	13575415	.	+	.	transcript_id file_1_file_1_jg7054.t1; gene_id file_1_file_1_jg7054;
dsanSTOCAGO1482_4	AUGUSTUS	intron	13575416	13575974	.	+	.	transcript_id file_1_file_1_jg7054.t1; gene_id file_1_file_1_jg7054;
dsanSTOCAGO1482_4	AUGUSTUS	transcript	13569762	13575977	.	+	.	transcript_id file_1_file_1_jg7054.t1; gene_id file_1_file_1_jg7054
dsanSTOCAGO1482_4	AUGUSTUS	CDS	13575975	13575977	1	+	0	transcript_id file_1_file_1_jg7054.t1; gene_id file_1_file_1_jg7054;
dsanSTOCAGO1482_4	AUGUSTUS	exon	13575975	13575977	.	+	.	transcript_id file_1_file_1_jg7054.t1; gene_id file_1_file_1_jg7054;
dsanSTOCAGO1482_4	AUGUSTUS	stop_codon	13575975	13575977	.	+	0	transcript_id file_1_file_1_jg7054.t1; gene_id file_1_file_1_jg7054;
dsanSTOCAGO1482_0	AUGUSTUS	stop_codon	6357041	6357043	.	-	0	transcript_id file_1_file_1_jg737.t1; gene_id file_1_file_1_jg737;
dsanSTOCAGO1482_0	AUGUSTUS	CDS	6357041	6357091	1	-	0	transcript_id file_1_file_1_jg737.t1; gene_id file_1_file_1_jg737;
dsanSTOCAGO1482_0	AUGUSTUS	exon	6357041	6357091	.	-	.	transcript_id file_1_file_1_jg737.t1; gene_id file_1_file_1_jg737;
dsanSTOCAGO1482_0	AUGUSTUS	intron	6357092	6357155	.	-	.	transcript_id file_1_file_1_jg737.t1; gene_id file_1_file_1_jg737;
dsanSTOCAGO1482_0	AUGUSTUS	transcript	6357041	6358307	.	-	.	transcript_id file_1_file_1_jg737.t1; gene_id file_1_file_1_jg737
dsanSTOCAGO1482_0	AUGUSTUS	CDS	6357156	6358307	1	-	0	transcript_id file_1_file_1_jg737.t1; gene_id file_1_file_1_jg737;
dsanSTOCAGO1482_0	AUGUSTUS	exon	6357156	6358307	.	-	.	transcript_id file_1_file_1_jg737.t1; gene_id file_1_file_1_jg737;
dsanSTOCAGO1482_0	AUGUSTUS	start_codon	6358305	6358307	.	-	0	transcript_id file_1_file_1_jg737.t1; gene_id file_1_file_1_jg737;
dsanSTOCAGO1482_4	AUGUSTUS	stop_codon	16515586	16515588	.	-	0	transcript_id file_1_file_1_jg7422.t1; gene_id file_1_file_1_jg7422;
dsanSTOCAGO1482_4	AUGUSTUS	CDS	16515586	16515741	1	-	0	transcript_id file_1_file_1_jg7422.t1; gene_id file_1_file_1_jg7422;
dsanSTOCAGO1482_4	AUGUSTUS	exon	16515586	16515741	.	-	.	transcript_id file_1_file_1_jg7422.t1; gene_id file_1_file_1_jg7422;
dsanSTOCAGO1482_4	AUGUSTUS	intron	16515742	16515799	.	-	.	transcript_id file_1_file_1_jg7422.t1; gene_id file_1_file_1_jg7422;
dsanSTOCAGO1482_4	AUGUSTUS	CDS	16515800	16516058	1	-	1	transcript_id file_1_file_1_jg7422.t1; gene_id file_1_file_1_jg7422;
dsanSTOCAGO1482_4	AUGUSTUS	exon	16515800	16516058	.	-	.	transcript_id file_1_file_1_jg7422.t1; gene_id file_1_file_1_jg7422;
dsanSTOCAGO1482_4	AUGUSTUS	intron	16516059	16516136	.	-	.	transcript_id file_1_file_1_jg7422.t1; gene_id file_1_file_1_jg7422;
dsanSTOCAGO1482_4	AUGUSTUS	transcript	16515586	16516849	.	-	.	transcript_id file_1_file_1_jg7422.t1; gene_id file_1_file_1_jg7422
dsanSTOCAGO1482_4	AUGUSTUS	CDS	16516137	16516849	1	-	0	transcript_id file_1_file_1_jg7422.t1; gene_id file_1_file_1_jg7422;
dsanSTOCAGO1482_4	AUGUSTUS	exon	16516137	16516849	.	-	.	transcript_id file_1_file_1_jg7422.t1; gene_id file_1_file_1_jg7422;
dsanSTOCAGO1482_4	AUGUSTUS	start_codon	16516847	16516849	.	-	0	transcript_id file_1_file_1_jg7422.t1; gene_id file_1_file_1_jg7422;
dsanSTOCAGO1482_4	AUGUSTUS	stop_codon	16518778	16518780	.	-	0	transcript_id file_1_file_1_jg7424.t1; gene_id file_1_file_1_jg7424;
dsanSTOCAGO1482_4	AUGUSTUS	CDS	16518778	16518825	1	-	0	transcript_id file_1_file_1_jg7424.t1; gene_id file_1_file_1_jg7424;
dsanSTOCAGO1482_4	AUGUSTUS	exon	16518778	16518825	.	-	.	transcript_id file_1_file_1_jg7424.t1; gene_id file_1_file_1_jg7424;
dsanSTOCAGO1482_4	AUGUSTUS	intron	16518826	16518884	.	-	.	transcript_id file_1_file_1_jg7424.t1; gene_id file_1_file_1_jg7424;
dsanSTOCAGO1482_4	AUGUSTUS	CDS	16518885	16519040	1	-	0	transcript_id file_1_file_1_jg7424.t1; gene_id file_1_file_1_jg7424;
dsanSTOCAGO1482_4	AUGUSTUS	exon	16518885	16519040	.	-	.	transcript_id file_1_file_1_jg7424.t1; gene_id file_1_file_1_jg7424;
dsanSTOCAGO1482_4	AUGUSTUS	intron	16519041	16519102	.	-	.	transcript_id file_1_file_1_jg7424.t1; gene_id file_1_file_1_jg7424;
dsanSTOCAGO1482_4	AUGUSTUS	CDS	16519103	16519292	1	-	1	transcript_id file_1_file_1_jg7424.t1; gene_id file_1_file_1_jg7424;
dsanSTOCAGO1482_4	AUGUSTUS	exon	16519103	16519292	.	-	.	transcript_id file_1_file_1_jg7424.t1; gene_id file_1_file_1_jg7424;
dsanSTOCAGO1482_4	AUGUSTUS	intron	16519293	16519351	.	-	.	transcript_id file_1_file_1_jg7424.t1; gene_id file_1_file_1_jg7424;
dsanSTOCAGO1482_4	AUGUSTUS	transcript	16518778	16520163	.	-	.	transcript_id file_1_file_1_jg7424.t1; gene_id file_1_file_1_jg7424
dsanSTOCAGO1482_4	AUGUSTUS	CDS	16519352	16520163	1	-	0	transcript_id file_1_file_1_jg7424.t1; gene_id file_1_file_1_jg7424;
dsanSTOCAGO1482_4	AUGUSTUS	exon	16519352	16520163	.	-	.	transcript_id file_1_file_1_jg7424.t1; gene_id file_1_file_1_jg7424;
dsanSTOCAGO1482_4	AUGUSTUS	start_codon	16520161	16520163	.	-	0	transcript_id file_1_file_1_jg7424.t1; gene_id file_1_file_1_jg7424;
dsanSTOCAGO1482_4	AUGUSTUS	stop_codon	17765701	17765703	.	-	0	transcript_id file_1_file_1_jg7605.t1; gene_id file_1_file_1_jg7605;
dsanSTOCAGO1482_4	AUGUSTUS	CDS	17765701	17765718	1	-	0	transcript_id file_1_file_1_jg7605.t1; gene_id file_1_file_1_jg7605;
dsanSTOCAGO1482_4	AUGUSTUS	exon	17765701	17765718	.	-	.	transcript_id file_1_file_1_jg7605.t1; gene_id file_1_file_1_jg7605;
dsanSTOCAGO1482_4	AUGUSTUS	intron	17765719	17765787	.	-	.	transcript_id file_1_file_1_jg7605.t1; gene_id file_1_file_1_jg7605;
dsanSTOCAGO1482_4	AUGUSTUS	CDS	17765788	17766044	1	-	2	transcript_id file_1_file_1_jg7605.t1; gene_id file_1_file_1_jg7605;
dsanSTOCAGO1482_4	AUGUSTUS	exon	17765788	17766044	.	-	.	transcript_id file_1_file_1_jg7605.t1; gene_id file_1_file_1_jg7605;
dsanSTOCAGO1482_4	AUGUSTUS	intron	17766045	17766392	.	-	.	transcript_id file_1_file_1_jg7605.t1; gene_id file_1_file_1_jg7605;
dsanSTOCAGO1482_4	AUGUSTUS	CDS	17766393	17766468	1	-	0	transcript_id file_1_file_1_jg7605.t1; gene_id file_1_file_1_jg7605;
dsanSTOCAGO1482_4	AUGUSTUS	exon	17766393	17766468	.	-	.	transcript_id file_1_file_1_jg7605.t1; gene_id file_1_file_1_jg7605;
dsanSTOCAGO1482_4	AUGUSTUS	intron	17766469	17766547	.	-	.	transcript_id file_1_file_1_jg7605.t1; gene_id file_1_file_1_jg7605;
dsanSTOCAGO1482_4	AUGUSTUS	transcript	17765701	17766661	.	-	.	transcript_id file_1_file_1_jg7605.t1; gene_id file_1_file_1_jg7605
dsanSTOCAGO1482_4	AUGUSTUS	CDS	17766548	17766661	1	-	0	transcript_id file_1_file_1_jg7605.t1; gene_id file_1_file_1_jg7605;
dsanSTOCAGO1482_4	AUGUSTUS	exon	17766548	17766661	.	-	.	transcript_id file_1_file_1_jg7605.t1; gene_id file_1_file_1_jg7605;
dsanSTOCAGO1482_4	AUGUSTUS	start_codon	17766659	17766661	.	-	0	transcript_id file_1_file_1_jg7605.t1; gene_id file_1_file_1_jg7605;
dsanSTOCAGO1482_4	AUGUSTUS	stop_codon	17769711	17769713	.	-	0	transcript_id file_1_file_1_jg7606.t1; gene_id file_1_file_1_jg7606;
dsanSTOCAGO1482_4	AUGUSTUS	CDS	17769711	17769988	1	-	2	transcript_id file_1_file_1_jg7606.t1; gene_id file_1_file_1_jg7606;
dsanSTOCAGO1482_4	AUGUSTUS	exon	17769711	17769988	.	-	.	transcript_id file_1_file_1_jg7606.t1; gene_id file_1_file_1_jg7606;
dsanSTOCAGO1482_4	AUGUSTUS	intron	17769989	17770057	.	-	.	transcript_id file_1_file_1_jg7606.t1; gene_id file_1_file_1_jg7606;
dsanSTOCAGO1482_4	AUGUSTUS	CDS	17770058	17770133	1	-	0	transcript_id file_1_file_1_jg7606.t1; gene_id file_1_file_1_jg7606;
dsanSTOCAGO1482_4	AUGUSTUS	exon	17770058	17770133	.	-	.	transcript_id file_1_file_1_jg7606.t1; gene_id file_1_file_1_jg7606;
dsanSTOCAGO1482_4	AUGUSTUS	intron	17770134	17770195	.	-	.	transcript_id file_1_file_1_jg7606.t1; gene_id file_1_file_1_jg7606;
dsanSTOCAGO1482_4	AUGUSTUS	transcript	17769711	17770270	.	-	.	transcript_id file_1_file_1_jg7606.t1; gene_id file_1_file_1_jg7606
dsanSTOCAGO1482_4	AUGUSTUS	CDS	17770196	17770270	1	-	0	transcript_id file_1_file_1_jg7606.t1; gene_id file_1_file_1_jg7606;
dsanSTOCAGO1482_4	AUGUSTUS	exon	17770196	17770270	.	-	.	transcript_id file_1_file_1_jg7606.t1; gene_id file_1_file_1_jg7606;
dsanSTOCAGO1482_4	AUGUSTUS	start_codon	17770268	17770270	.	-	0	transcript_id file_1_file_1_jg7606.t1; gene_id file_1_file_1_jg7606;
dsanSTOCAGO1482_4	AUGUSTUS	stop_codon	17870944	17870946	.	-	0	transcript_id file_1_file_1_jg7612.t1; gene_id file_1_file_1_jg7612;
dsanSTOCAGO1482_4	AUGUSTUS	CDS	17870944	17870994	1	-	0	transcript_id file_1_file_1_jg7612.t1; gene_id file_1_file_1_jg7612;
dsanSTOCAGO1482_4	AUGUSTUS	exon	17870944	17870994	.	-	.	transcript_id file_1_file_1_jg7612.t1; gene_id file_1_file_1_jg7612;
dsanSTOCAGO1482_4	AUGUSTUS	intron	17870995	17871050	.	-	.	transcript_id file_1_file_1_jg7612.t1; gene_id file_1_file_1_jg7612;
dsanSTOCAGO1482_4	AUGUSTUS	CDS	17871051	17871206	1	-	0	transcript_id file_1_file_1_jg7612.t1; gene_id file_1_file_1_jg7612;
dsanSTOCAGO1482_4	AUGUSTUS	exon	17871051	17871206	.	-	.	transcript_id file_1_file_1_jg7612.t1; gene_id file_1_file_1_jg7612;
dsanSTOCAGO1482_4	AUGUSTUS	intron	17871207	17871271	.	-	.	transcript_id file_1_file_1_jg7612.t1; gene_id file_1_file_1_jg7612;
dsanSTOCAGO1482_4	AUGUSTUS	CDS	17871272	17871461	1	-	1	transcript_id file_1_file_1_jg7612.t1; gene_id file_1_file_1_jg7612;
dsanSTOCAGO1482_4	AUGUSTUS	exon	17871272	17871461	.	-	.	transcript_id file_1_file_1_jg7612.t1; gene_id file_1_file_1_jg7612;
dsanSTOCAGO1482_4	AUGUSTUS	intron	17871462	17871559	.	-	.	transcript_id file_1_file_1_jg7612.t1; gene_id file_1_file_1_jg7612;
dsanSTOCAGO1482_4	AUGUSTUS	CDS	17871560	17871798	1	-	0	transcript_id file_1_file_1_jg7612.t1; gene_id file_1_file_1_jg7612;
dsanSTOCAGO1482_4	AUGUSTUS	exon	17871560	17871798	.	-	.	transcript_id file_1_file_1_jg7612.t1; gene_id file_1_file_1_jg7612;
dsanSTOCAGO1482_4	AUGUSTUS	intron	17871799	17871876	.	-	.	transcript_id file_1_file_1_jg7612.t1; gene_id file_1_file_1_jg7612;
dsanSTOCAGO1482_4	AUGUSTUS	transcript	17870944	17872431	.	-	.	transcript_id file_1_file_1_jg7612.t1; gene_id file_1_file_1_jg7612
dsanSTOCAGO1482_4	AUGUSTUS	CDS	17871877	17872431	1	-	0	transcript_id file_1_file_1_jg7612.t1; gene_id file_1_file_1_jg7612;
dsanSTOCAGO1482_4	AUGUSTUS	exon	17871877	17872431	.	-	.	transcript_id file_1_file_1_jg7612.t1; gene_id file_1_file_1_jg7612;
dsanSTOCAGO1482_4	AUGUSTUS	start_codon	17872429	17872431	.	-	0	transcript_id file_1_file_1_jg7612.t1; gene_id file_1_file_1_jg7612;
dsanSTOCAGO1482_4	AUGUSTUS	start_codon	17902390	17902392	.	+	0	transcript_id file_1_file_1_jg7614.t1; gene_id file_1_file_1_jg7614;
dsanSTOCAGO1482_4	AUGUSTUS	CDS	17902390	17902440	1	+	0	transcript_id file_1_file_1_jg7614.t1; gene_id file_1_file_1_jg7614;
dsanSTOCAGO1482_4	AUGUSTUS	exon	17902390	17902440	.	+	.	transcript_id file_1_file_1_jg7614.t1; gene_id file_1_file_1_jg7614;
dsanSTOCAGO1482_4	AUGUSTUS	intron	17902441	17902503	.	+	.	transcript_id file_1_file_1_jg7614.t1; gene_id file_1_file_1_jg7614;
dsanSTOCAGO1482_4	AUGUSTUS	CDS	17902504	17902833	1	+	0	transcript_id file_1_file_1_jg7614.t1; gene_id file_1_file_1_jg7614;
dsanSTOCAGO1482_4	AUGUSTUS	exon	17902504	17902833	.	+	.	transcript_id file_1_file_1_jg7614.t1; gene_id file_1_file_1_jg7614;
dsanSTOCAGO1482_4	AUGUSTUS	intron	17902834	17903279	.	+	.	transcript_id file_1_file_1_jg7614.t1; gene_id file_1_file_1_jg7614;
dsanSTOCAGO1482_4	AUGUSTUS	transcript	17902390	17903627	.	+	.	transcript_id file_1_file_1_jg7614.t1; gene_id file_1_file_1_jg7614
dsanSTOCAGO1482_4	AUGUSTUS	CDS	17903280	17903627	1	+	0	transcript_id file_1_file_1_jg7614.t1; gene_id file_1_file_1_jg7614;
dsanSTOCAGO1482_4	AUGUSTUS	exon	17903280	17903627	.	+	.	transcript_id file_1_file_1_jg7614.t1; gene_id file_1_file_1_jg7614;
dsanSTOCAGO1482_4	AUGUSTUS	stop_codon	17903625	17903627	.	+	0	transcript_id file_1_file_1_jg7614.t1; gene_id file_1_file_1_jg7614;
dsanSTOCAGO1482_4	AUGUSTUS	stop_codon	17903828	17903830	.	-	0	transcript_id file_1_file_1_jg7615.t1; gene_id file_1_file_1_jg7615;
dsanSTOCAGO1482_4	AUGUSTUS	CDS	17903828	17904517	1	-	0	transcript_id file_1_file_1_jg7615.t1; gene_id file_1_file_1_jg7615;
dsanSTOCAGO1482_4	AUGUSTUS	exon	17903828	17904517	.	-	.	transcript_id file_1_file_1_jg7615.t1; gene_id file_1_file_1_jg7615;
dsanSTOCAGO1482_4	AUGUSTUS	intron	17904518	17904967	.	-	.	transcript_id file_1_file_1_jg7615.t1; gene_id file_1_file_1_jg7615;
dsanSTOCAGO1482_4	AUGUSTUS	transcript	17903828	17905018	.	-	.	transcript_id file_1_file_1_jg7615.t1; gene_id file_1_file_1_jg7615
dsanSTOCAGO1482_4	AUGUSTUS	CDS	17904968	17905018	1	-	0	transcript_id file_1_file_1_jg7615.t1; gene_id file_1_file_1_jg7615;
dsanSTOCAGO1482_4	AUGUSTUS	exon	17904968	17905018	.	-	.	transcript_id file_1_file_1_jg7615.t1; gene_id file_1_file_1_jg7615;
dsanSTOCAGO1482_4	AUGUSTUS	start_codon	17905016	17905018	.	-	0	transcript_id file_1_file_1_jg7615.t1; gene_id file_1_file_1_jg7615;
dsanSTOCAGO1482_4	AUGUSTUS	stop_codon	17905600	17905602	.	-	0	transcript_id file_1_file_1_jg7616.t1; gene_id file_1_file_1_jg7616;
dsanSTOCAGO1482_4	AUGUSTUS	CDS	17905600	17905980	1	-	0	transcript_id file_1_file_1_jg7616.t1; gene_id file_1_file_1_jg7616;
dsanSTOCAGO1482_4	AUGUSTUS	exon	17905600	17905980	.	-	.	transcript_id file_1_file_1_jg7616.t1; gene_id file_1_file_1_jg7616;
dsanSTOCAGO1482_4	AUGUSTUS	intron	17905981	17906043	.	-	.	transcript_id file_1_file_1_jg7616.t1; gene_id file_1_file_1_jg7616;
dsanSTOCAGO1482_4	AUGUSTUS	transcript	17905600	17906100	.	-	.	transcript_id file_1_file_1_jg7616.t1; gene_id file_1_file_1_jg7616
dsanSTOCAGO1482_4	AUGUSTUS	CDS	17906044	17906100	1	-	0	transcript_id file_1_file_1_jg7616.t1; gene_id file_1_file_1_jg7616;
dsanSTOCAGO1482_4	AUGUSTUS	exon	17906044	17906100	.	-	.	transcript_id file_1_file_1_jg7616.t1; gene_id file_1_file_1_jg7616;
dsanSTOCAGO1482_4	AUGUSTUS	start_codon	17906098	17906100	.	-	0	transcript_id file_1_file_1_jg7616.t1; gene_id file_1_file_1_jg7616;
dsanSTOCAGO1482_4	AUGUSTUS	start_codon	18500946	18500948	.	+	0	transcript_id file_1_file_1_jg7692.t1; gene_id file_1_file_1_jg7692;
dsanSTOCAGO1482_4	AUGUSTUS	CDS	18500946	18501995	1	+	0	transcript_id file_1_file_1_jg7692.t1; gene_id file_1_file_1_jg7692;
dsanSTOCAGO1482_4	AUGUSTUS	exon	18500946	18501995	.	+	.	transcript_id file_1_file_1_jg7692.t1; gene_id file_1_file_1_jg7692;
dsanSTOCAGO1482_4	AUGUSTUS	intron	18501996	18502067	.	+	.	transcript_id file_1_file_1_jg7692.t1; gene_id file_1_file_1_jg7692;
dsanSTOCAGO1482_4	AUGUSTUS	transcript	18500946	18502256	.	+	.	transcript_id file_1_file_1_jg7692.t1; gene_id file_1_file_1_jg7692
dsanSTOCAGO1482_4	AUGUSTUS	CDS	18502068	18502256	1	+	0	transcript_id file_1_file_1_jg7692.t1; gene_id file_1_file_1_jg7692;
dsanSTOCAGO1482_4	AUGUSTUS	exon	18502068	18502256	.	+	.	transcript_id file_1_file_1_jg7692.t1; gene_id file_1_file_1_jg7692;
dsanSTOCAGO1482_4	AUGUSTUS	stop_codon	18502254	18502256	.	+	0	transcript_id file_1_file_1_jg7692.t1; gene_id file_1_file_1_jg7692;
dsanSTOCAGO1482_4	AUGUSTUS	stop_codon	18512562	18512564	.	-	0	transcript_id file_1_file_1_jg7693.t1; gene_id file_1_file_1_jg7693;
dsanSTOCAGO1482_4	AUGUSTUS	CDS	18512562	18512720	1	-	0	transcript_id file_1_file_1_jg7693.t1; gene_id file_1_file_1_jg7693;
dsanSTOCAGO1482_4	AUGUSTUS	exon	18512562	18512720	.	-	.	transcript_id file_1_file_1_jg7693.t1; gene_id file_1_file_1_jg7693;
dsanSTOCAGO1482_4	AUGUSTUS	intron	18512721	18512772	.	-	.	transcript_id file_1_file_1_jg7693.t1; gene_id file_1_file_1_jg7693;
dsanSTOCAGO1482_4	AUGUSTUS	transcript	18512562	18513777	.	-	.	transcript_id file_1_file_1_jg7693.t1; gene_id file_1_file_1_jg7693
dsanSTOCAGO1482_4	AUGUSTUS	CDS	18512773	18513777	0.93	-	0	transcript_id file_1_file_1_jg7693.t1; gene_id file_1_file_1_jg7693;
dsanSTOCAGO1482_4	AUGUSTUS	exon	18512773	18513777	.	-	.	transcript_id file_1_file_1_jg7693.t1; gene_id file_1_file_1_jg7693;
dsanSTOCAGO1482_4	AUGUSTUS	start_codon	18513775	18513777	.	-	0	transcript_id file_1_file_1_jg7693.t1; gene_id file_1_file_1_jg7693;
dsanSTOCAGO1482_4	AUGUSTUS	stop_codon	18513986	18513988	.	-	0	transcript_id file_1_file_1_jg7694.t1; gene_id file_1_file_1_jg7694;
dsanSTOCAGO1482_4	AUGUSTUS	CDS	18513986	18514144	1	-	0	transcript_id file_1_file_1_jg7694.t1; gene_id file_1_file_1_jg7694;
dsanSTOCAGO1482_4	AUGUSTUS	exon	18513986	18514144	.	-	.	transcript_id file_1_file_1_jg7694.t1; gene_id file_1_file_1_jg7694;
dsanSTOCAGO1482_4	AUGUSTUS	intron	18514145	18514208	.	-	.	transcript_id file_1_file_1_jg7694.t1; gene_id file_1_file_1_jg7694;
dsanSTOCAGO1482_4	AUGUSTUS	transcript	18513986	18515240	.	-	.	transcript_id file_1_file_1_jg7694.t1; gene_id file_1_file_1_jg7694
dsanSTOCAGO1482_4	AUGUSTUS	CDS	18514209	18515240	1	-	0	transcript_id file_1_file_1_jg7694.t1; gene_id file_1_file_1_jg7694;
dsanSTOCAGO1482_4	AUGUSTUS	exon	18514209	18515240	.	-	.	transcript_id file_1_file_1_jg7694.t1; gene_id file_1_file_1_jg7694;
dsanSTOCAGO1482_4	AUGUSTUS	start_codon	18515238	18515240	.	-	0	transcript_id file_1_file_1_jg7694.t1; gene_id file_1_file_1_jg7694;
dsanSTOCAGO1482_4	AUGUSTUS	start_codon	18812245	18812247	.	+	0	transcript_id file_1_file_1_jg7732.t1; gene_id file_1_file_1_jg7732;
dsanSTOCAGO1482_4	AUGUSTUS	CDS	18812245	18813891	0.87	+	0	transcript_id file_1_file_1_jg7732.t1; gene_id file_1_file_1_jg7732;
dsanSTOCAGO1482_4	AUGUSTUS	exon	18812245	18813891	.	+	.	transcript_id file_1_file_1_jg7732.t1; gene_id file_1_file_1_jg7732;
dsanSTOCAGO1482_4	AUGUSTUS	transcript	18812245	18813891	.	+	.	transcript_id file_1_file_1_jg7732.t1; gene_id file_1_file_1_jg7732
dsanSTOCAGO1482_4	AUGUSTUS	stop_codon	18813889	18813891	.	+	0	transcript_id file_1_file_1_jg7732.t1; gene_id file_1_file_1_jg7732;
dsanSTOCAGO1482_4	AUGUSTUS	stop_codon	18818684	18818686	.	-	0	transcript_id file_1_file_1_jg7733.t1; gene_id file_1_file_1_jg7733;
dsanSTOCAGO1482_4	AUGUSTUS	CDS	18818684	18820363	0.55	-	0	transcript_id file_1_file_1_jg7733.t1; gene_id file_1_file_1_jg7733;
dsanSTOCAGO1482_4	AUGUSTUS	exon	18818684	18820363	.	-	.	transcript_id file_1_file_1_jg7733.t1; gene_id file_1_file_1_jg7733;
dsanSTOCAGO1482_4	AUGUSTUS	transcript	18818684	18820363	.	-	.	transcript_id file_1_file_1_jg7733.t1; gene_id file_1_file_1_jg7733
dsanSTOCAGO1482_4	AUGUSTUS	start_codon	18820361	18820363	.	-	0	transcript_id file_1_file_1_jg7733.t1; gene_id file_1_file_1_jg7733;
dsanSTOCAGO1482_4	AUGUSTUS	start_codon	19702541	19702543	.	+	0	transcript_id file_1_file_1_jg7851.t1; gene_id file_1_file_1_jg7851;
dsanSTOCAGO1482_4	AUGUSTUS	CDS	19702541	19703283	1	+	0	transcript_id file_1_file_1_jg7851.t1; gene_id file_1_file_1_jg7851;
dsanSTOCAGO1482_4	AUGUSTUS	exon	19702541	19703283	.	+	.	transcript_id file_1_file_1_jg7851.t1; gene_id file_1_file_1_jg7851;
dsanSTOCAGO1482_4	AUGUSTUS	intron	19703284	19703333	.	+	.	transcript_id file_1_file_1_jg7851.t1; gene_id file_1_file_1_jg7851;
dsanSTOCAGO1482_4	AUGUSTUS	transcript	19702541	19703754	.	+	.	transcript_id file_1_file_1_jg7851.t1; gene_id file_1_file_1_jg7851
dsanSTOCAGO1482_4	AUGUSTUS	CDS	19703334	19703754	1	+	1	transcript_id file_1_file_1_jg7851.t1; gene_id file_1_file_1_jg7851;
dsanSTOCAGO1482_4	AUGUSTUS	exon	19703334	19703754	.	+	.	transcript_id file_1_file_1_jg7851.t1; gene_id file_1_file_1_jg7851;
dsanSTOCAGO1482_4	AUGUSTUS	stop_codon	19703752	19703754	.	+	0	transcript_id file_1_file_1_jg7851.t1; gene_id file_1_file_1_jg7851;
dsanSTOCAGO1482_4	AUGUSTUS	start_codon	19704516	19704518	.	+	0	transcript_id file_1_file_1_jg7852.t1; gene_id file_1_file_1_jg7852;
dsanSTOCAGO1482_4	AUGUSTUS	CDS	19704516	19705613	1	+	0	transcript_id file_1_file_1_jg7852.t1; gene_id file_1_file_1_jg7852;
dsanSTOCAGO1482_4	AUGUSTUS	exon	19704516	19705613	.	+	.	transcript_id file_1_file_1_jg7852.t1; gene_id file_1_file_1_jg7852;
dsanSTOCAGO1482_4	AUGUSTUS	intron	19705614	19705730	.	+	.	transcript_id file_1_file_1_jg7852.t1; gene_id file_1_file_1_jg7852;
dsanSTOCAGO1482_4	AUGUSTUS	transcript	19704516	19705784	.	+	.	transcript_id file_1_file_1_jg7852.t1; gene_id file_1_file_1_jg7852
dsanSTOCAGO1482_4	AUGUSTUS	CDS	19705731	19705784	1	+	0	transcript_id file_1_file_1_jg7852.t1; gene_id file_1_file_1_jg7852;
dsanSTOCAGO1482_4	AUGUSTUS	exon	19705731	19705784	.	+	.	transcript_id file_1_file_1_jg7852.t1; gene_id file_1_file_1_jg7852;
dsanSTOCAGO1482_4	AUGUSTUS	stop_codon	19705782	19705784	.	+	0	transcript_id file_1_file_1_jg7852.t1; gene_id file_1_file_1_jg7852;
dsanSTOCAGO1482_4	AUGUSTUS	stop_codon	19774191	19774193	.	-	0	transcript_id file_1_file_1_gr94a.t1; gene_id file_1_file_1_gr94a;
dsanSTOCAGO1482_4	AUGUSTUS	CDS	19772979	19774190	1	-	2	transcript_id file_1_file_1_gr94a.t1; gene_id file_1_file_1_gr94a;
dsanSTOCAGO1482_4	AUGUSTUS	exon	19772979	19774190	.	-	.	transcript_id file_1_file_1_gr94a.t1; gene_id file_1_file_1_gr94a;
dsanSTOCAGO1482_4	AUGUSTUS	transcript	19772979	19774193	.	-	.	transcript_id file_1_file_1_gr94a.t1; gene_id file_1_file_1_gr94a
dsanSTOCAGO1482_4	AUGUSTUS	start_codon	19772979	19772981	.	-	0	transcript_id file_1_file_1_gr94a.t1; gene_id file_1_file_1_gr94a;
dsanSTOCAGO1482_4	AUGUSTUS	start_codon	20147021	20147023	.	+	0	transcript_id file_1_file_1_jg7912.t1; gene_id file_1_file_1_jg7912;
dsanSTOCAGO1482_4	AUGUSTUS	CDS	20147021	20147024	0.74	+	0	transcript_id file_1_file_1_jg7912.t1; gene_id file_1_file_1_jg7912;
dsanSTOCAGO1482_4	AUGUSTUS	exon	20147021	20147024	.	+	.	transcript_id file_1_file_1_jg7912.t1; gene_id file_1_file_1_jg7912;
dsanSTOCAGO1482_4	AUGUSTUS	intron	20147025	20147270	.	+	.	transcript_id file_1_file_1_jg7912.t1; gene_id file_1_file_1_jg7912;
dsanSTOCAGO1482_4	AUGUSTUS	CDS	20147271	20147449	0.73	+	2	transcript_id file_1_file_1_jg7912.t1; gene_id file_1_file_1_jg7912;
dsanSTOCAGO1482_4	AUGUSTUS	exon	20147271	20147449	.	+	.	transcript_id file_1_file_1_jg7912.t1; gene_id file_1_file_1_jg7912;
dsanSTOCAGO1482_4	AUGUSTUS	intron	20147450	20148080	.	+	.	transcript_id file_1_file_1_jg7912.t1; gene_id file_1_file_1_jg7912;
dsanSTOCAGO1482_4	AUGUSTUS	CDS	20148081	20149360	0.26	+	0	transcript_id file_1_file_1_jg7912.t1; gene_id file_1_file_1_jg7912;
dsanSTOCAGO1482_4	AUGUSTUS	exon	20148081	20149360	.	+	.	transcript_id file_1_file_1_jg7912.t1; gene_id file_1_file_1_jg7912;
dsanSTOCAGO1482_4	AUGUSTUS	intron	20149361	20149542	.	+	.	transcript_id file_1_file_1_jg7912.t1; gene_id file_1_file_1_jg7912;
dsanSTOCAGO1482_4	AUGUSTUS	transcript	20147021	20149549	.	+	.	transcript_id file_1_file_1_jg7912.t1; gene_id file_1_file_1_jg7912
dsanSTOCAGO1482_4	AUGUSTUS	CDS	20149543	20149549	0.46	+	1	transcript_id file_1_file_1_jg7912.t1; gene_id file_1_file_1_jg7912;
dsanSTOCAGO1482_4	AUGUSTUS	exon	20149543	20149549	.	+	.	transcript_id file_1_file_1_jg7912.t1; gene_id file_1_file_1_jg7912;
dsanSTOCAGO1482_4	AUGUSTUS	stop_codon	20149547	20149549	.	+	0	transcript_id file_1_file_1_jg7912.t1; gene_id file_1_file_1_jg7912;
dsanSTOCAGO1482_4	AUGUSTUS	start_codon	20149839	20149841	.	+	0	transcript_id file_1_file_1_jg7913.t1; gene_id file_1_file_1_jg7913;
dsanSTOCAGO1482_4	AUGUSTUS	CDS	20149839	20150312	0.99	+	0	transcript_id file_1_file_1_jg7913.t1; gene_id file_1_file_1_jg7913;
dsanSTOCAGO1482_4	AUGUSTUS	exon	20149839	20150312	.	+	.	transcript_id file_1_file_1_jg7913.t1; gene_id file_1_file_1_jg7913;
dsanSTOCAGO1482_4	AUGUSTUS	intron	20150313	20150370	.	+	.	transcript_id file_1_file_1_jg7913.t1; gene_id file_1_file_1_jg7913;
dsanSTOCAGO1482_4	AUGUSTUS	transcript	20149839	20151732	.	+	.	transcript_id file_1_file_1_jg7913.t1; gene_id file_1_file_1_jg7913
dsanSTOCAGO1482_4	AUGUSTUS	CDS	20150371	20151732	0.98	+	0	transcript_id file_1_file_1_jg7913.t1; gene_id file_1_file_1_jg7913;
dsanSTOCAGO1482_4	AUGUSTUS	exon	20150371	20151732	.	+	.	transcript_id file_1_file_1_jg7913.t1; gene_id file_1_file_1_jg7913;
dsanSTOCAGO1482_4	AUGUSTUS	stop_codon	20151730	20151732	.	+	0	transcript_id file_1_file_1_jg7913.t1; gene_id file_1_file_1_jg7913;
dsanSTOCAGO1482_4	AUGUSTUS	start_codon	20239249	20239251	.	+	0	transcript_id file_1_file_1_jg7915.t1; gene_id file_1_file_1_jg7915;
dsanSTOCAGO1482_4	AUGUSTUS	CDS	20239249	20240925	0.48	+	0	transcript_id file_1_file_1_jg7915.t1; gene_id file_1_file_1_jg7915;
dsanSTOCAGO1482_4	AUGUSTUS	exon	20239249	20240925	.	+	.	transcript_id file_1_file_1_jg7915.t1; gene_id file_1_file_1_jg7915;
dsanSTOCAGO1482_4	AUGUSTUS	transcript	20239249	20240925	.	+	.	transcript_id file_1_file_1_jg7915.t1; gene_id file_1_file_1_jg7915
dsanSTOCAGO1482_4	AUGUSTUS	stop_codon	20240923	20240925	.	+	0	transcript_id file_1_file_1_jg7915.t1; gene_id file_1_file_1_jg7915;
dsanSTOCAGO1482_4	AUGUSTUS	start_codon	20241236	20241238	.	+	0	transcript_id file_1_file_1_jg7916.t1; gene_id file_1_file_1_jg7916;
dsanSTOCAGO1482_4	AUGUSTUS	CDS	20241236	20242873	1	+	0	transcript_id file_1_file_1_jg7916.t1; gene_id file_1_file_1_jg7916;
dsanSTOCAGO1482_4	AUGUSTUS	exon	20241236	20242873	.	+	.	transcript_id file_1_file_1_jg7916.t1; gene_id file_1_file_1_jg7916;
dsanSTOCAGO1482_4	AUGUSTUS	transcript	20241236	20242873	.	+	.	transcript_id file_1_file_1_jg7916.t1; gene_id file_1_file_1_jg7916
dsanSTOCAGO1482_4	AUGUSTUS	stop_codon	20242871	20242873	.	+	0	transcript_id file_1_file_1_jg7916.t1; gene_id file_1_file_1_jg7916;
dsanSTOCAGO1482_4	AUGUSTUS	start_codon	20244946	20244948	.	+	0	transcript_id file_1_file_1_jg7917.t1; gene_id file_1_file_1_jg7917;
dsanSTOCAGO1482_4	AUGUSTUS	CDS	20244946	20246625	0.99	+	0	transcript_id file_1_file_1_jg7917.t1; gene_id file_1_file_1_jg7917;
dsanSTOCAGO1482_4	AUGUSTUS	exon	20244946	20246625	.	+	.	transcript_id file_1_file_1_jg7917.t1; gene_id file_1_file_1_jg7917;
dsanSTOCAGO1482_4	AUGUSTUS	transcript	20244946	20246625	.	+	.	transcript_id file_1_file_1_jg7917.t1; gene_id file_1_file_1_jg7917
dsanSTOCAGO1482_4	AUGUSTUS	stop_codon	20246623	20246625	.	+	0	transcript_id file_1_file_1_jg7917.t1; gene_id file_1_file_1_jg7917;
dsanSTOCAGO1482_4	AUGUSTUS	start_codon	20776748	20776750	.	+	0	transcript_id file_1_file_1_jg8005.t2; gene_id file_1_file_1_jg8005;
dsanSTOCAGO1482_4	AUGUSTUS	CDS	20776748	20776896	1	+	0	transcript_id file_1_file_1_jg8005.t2; gene_id file_1_file_1_jg8005;
dsanSTOCAGO1482_4	AUGUSTUS	exon	20776748	20776896	.	+	.	transcript_id file_1_file_1_jg8005.t2; gene_id file_1_file_1_jg8005;
dsanSTOCAGO1482_4	AUGUSTUS	intron	20776897	20776954	.	+	.	transcript_id file_1_file_1_jg8005.t2; gene_id file_1_file_1_jg8005;
dsanSTOCAGO1482_4	AUGUSTUS	CDS	20776955	20777192	1	+	1	transcript_id file_1_file_1_jg8005.t2; gene_id file_1_file_1_jg8005;
dsanSTOCAGO1482_4	AUGUSTUS	exon	20776955	20777192	.	+	.	transcript_id file_1_file_1_jg8005.t2; gene_id file_1_file_1_jg8005;
dsanSTOCAGO1482_4	AUGUSTUS	intron	20777193	20777256	.	+	.	transcript_id file_1_file_1_jg8005.t2; gene_id file_1_file_1_jg8005;
dsanSTOCAGO1482_4	AUGUSTUS	CDS	20777257	20777399	1	+	0	transcript_id file_1_file_1_jg8005.t2; gene_id file_1_file_1_jg8005;
dsanSTOCAGO1482_4	AUGUSTUS	exon	20777257	20777399	.	+	.	transcript_id file_1_file_1_jg8005.t2; gene_id file_1_file_1_jg8005;
dsanSTOCAGO1482_4	AUGUSTUS	intron	20777400	20777736	.	+	.	transcript_id file_1_file_1_jg8005.t2; gene_id file_1_file_1_jg8005;
dsanSTOCAGO1482_4	AUGUSTUS	CDS	20777737	20777938	1	+	1	transcript_id file_1_file_1_jg8005.t2; gene_id file_1_file_1_jg8005;
dsanSTOCAGO1482_4	AUGUSTUS	exon	20777737	20777938	.	+	.	transcript_id file_1_file_1_jg8005.t2; gene_id file_1_file_1_jg8005;
dsanSTOCAGO1482_4	AUGUSTUS	intron	20777939	20778035	.	+	.	transcript_id file_1_file_1_jg8005.t2; gene_id file_1_file_1_jg8005;
dsanSTOCAGO1482_4	AUGUSTUS	CDS	20778036	20778212	1	+	0	transcript_id file_1_file_1_jg8005.t2; gene_id file_1_file_1_jg8005;
dsanSTOCAGO1482_4	AUGUSTUS	exon	20778036	20778212	.	+	.	transcript_id file_1_file_1_jg8005.t2; gene_id file_1_file_1_jg8005;
dsanSTOCAGO1482_4	AUGUSTUS	intron	20778213	20778325	.	+	.	transcript_id file_1_file_1_jg8005.t2; gene_id file_1_file_1_jg8005;
dsanSTOCAGO1482_4	AUGUSTUS	CDS	20778326	20778560	1	+	0	transcript_id file_1_file_1_jg8005.t2; gene_id file_1_file_1_jg8005;
dsanSTOCAGO1482_4	AUGUSTUS	exon	20778326	20778560	.	+	.	transcript_id file_1_file_1_jg8005.t2; gene_id file_1_file_1_jg8005;
dsanSTOCAGO1482_4	AUGUSTUS	intron	20778561	20778615	.	+	.	transcript_id file_1_file_1_jg8005.t2; gene_id file_1_file_1_jg8005;
dsanSTOCAGO1482_4	AUGUSTUS	CDS	20778616	20778914	1	+	2	transcript_id file_1_file_1_jg8005.t2; gene_id file_1_file_1_jg8005;
dsanSTOCAGO1482_4	AUGUSTUS	exon	20778616	20778914	.	+	.	transcript_id file_1_file_1_jg8005.t2; gene_id file_1_file_1_jg8005;
dsanSTOCAGO1482_4	AUGUSTUS	intron	20778915	20778973	.	+	.	transcript_id file_1_file_1_jg8005.t2; gene_id file_1_file_1_jg8005;
dsanSTOCAGO1482_4	AUGUSTUS	CDS	20778974	20779341	1	+	0	transcript_id file_1_file_1_jg8005.t2; gene_id file_1_file_1_jg8005;
dsanSTOCAGO1482_4	AUGUSTUS	exon	20778974	20779341	.	+	.	transcript_id file_1_file_1_jg8005.t2; gene_id file_1_file_1_jg8005;
dsanSTOCAGO1482_4	AUGUSTUS	intron	20779342	20779407	.	+	.	transcript_id file_1_file_1_jg8005.t2; gene_id file_1_file_1_jg8005;
dsanSTOCAGO1482_4	AUGUSTUS	CDS	20779408	20779765	1	+	1	transcript_id file_1_file_1_jg8005.t2; gene_id file_1_file_1_jg8005;
dsanSTOCAGO1482_4	AUGUSTUS	exon	20779408	20779765	.	+	.	transcript_id file_1_file_1_jg8005.t2; gene_id file_1_file_1_jg8005;
dsanSTOCAGO1482_4	AUGUSTUS	intron	20779766	20780103	.	+	.	transcript_id file_1_file_1_jg8005.t2; gene_id file_1_file_1_jg8005;
dsanSTOCAGO1482_4	AUGUSTUS	CDS	20780104	20780323	1	+	0	transcript_id file_1_file_1_jg8005.t2; gene_id file_1_file_1_jg8005;
dsanSTOCAGO1482_4	AUGUSTUS	exon	20780104	20780323	.	+	.	transcript_id file_1_file_1_jg8005.t2; gene_id file_1_file_1_jg8005;
dsanSTOCAGO1482_4	AUGUSTUS	intron	20780324	20780529	.	+	.	transcript_id file_1_file_1_jg8005.t2; gene_id file_1_file_1_jg8005;
dsanSTOCAGO1482_4	AUGUSTUS	CDS	20780530	20780695	1	+	2	transcript_id file_1_file_1_jg8005.t2; gene_id file_1_file_1_jg8005;
dsanSTOCAGO1482_4	AUGUSTUS	exon	20780530	20780695	.	+	.	transcript_id file_1_file_1_jg8005.t2; gene_id file_1_file_1_jg8005;
dsanSTOCAGO1482_4	AUGUSTUS	intron	20780696	20780750	.	+	.	transcript_id file_1_file_1_jg8005.t2; gene_id file_1_file_1_jg8005;
dsanSTOCAGO1482_4	AUGUSTUS	CDS	20780751	20780911	1	+	1	transcript_id file_1_file_1_jg8005.t2; gene_id file_1_file_1_jg8005;
dsanSTOCAGO1482_4	AUGUSTUS	exon	20780751	20780911	.	+	.	transcript_id file_1_file_1_jg8005.t2; gene_id file_1_file_1_jg8005;
dsanSTOCAGO1482_4	AUGUSTUS	intron	20780912	20780970	.	+	.	transcript_id file_1_file_1_jg8005.t2; gene_id file_1_file_1_jg8005;
dsanSTOCAGO1482_4	AUGUSTUS	CDS	20780971	20781125	1	+	2	transcript_id file_1_file_1_jg8005.t2; gene_id file_1_file_1_jg8005;
dsanSTOCAGO1482_4	AUGUSTUS	exon	20780971	20781125	.	+	.	transcript_id file_1_file_1_jg8005.t2; gene_id file_1_file_1_jg8005;
dsanSTOCAGO1482_4	AUGUSTUS	intron	20781126	20781185	.	+	.	transcript_id file_1_file_1_jg8005.t2; gene_id file_1_file_1_jg8005;
dsanSTOCAGO1482_4	AUGUSTUS	CDS	20781186	20782005	1	+	0	transcript_id file_1_file_1_jg8005.t2; gene_id file_1_file_1_jg8005;
dsanSTOCAGO1482_4	AUGUSTUS	exon	20781186	20782005	.	+	.	transcript_id file_1_file_1_jg8005.t2; gene_id file_1_file_1_jg8005;
dsanSTOCAGO1482_4	AUGUSTUS	intron	20782006	20782089	.	+	.	transcript_id file_1_file_1_jg8005.t2; gene_id file_1_file_1_jg8005;
dsanSTOCAGO1482_4	AUGUSTUS	transcript	20776748	20782199	.	+	.	transcript_id file_1_file_1_jg8005.t2; gene_id file_1_file_1_jg8005
dsanSTOCAGO1482_4	AUGUSTUS	CDS	20782090	20782199	1	+	2	transcript_id file_1_file_1_jg8005.t2; gene_id file_1_file_1_jg8005;
dsanSTOCAGO1482_4	AUGUSTUS	exon	20782090	20782199	.	+	.	transcript_id file_1_file_1_jg8005.t2; gene_id file_1_file_1_jg8005;
dsanSTOCAGO1482_4	AUGUSTUS	stop_codon	20782197	20782199	.	+	0	transcript_id file_1_file_1_jg8005.t2; gene_id file_1_file_1_jg8005;
dsanSTOCAGO1482_4	AUGUSTUS	start_codon	20776748	20776750	.	+	0	transcript_id file_1_file_1_jg8005.t1; gene_id file_1_file_1_jg8005;
dsanSTOCAGO1482_4	AUGUSTUS	CDS	20776748	20776896	1	+	0	transcript_id file_1_file_1_jg8005.t1; gene_id file_1_file_1_jg8005;
dsanSTOCAGO1482_4	AUGUSTUS	exon	20776748	20776896	.	+	.	transcript_id file_1_file_1_jg8005.t1; gene_id file_1_file_1_jg8005;
dsanSTOCAGO1482_4	AUGUSTUS	intron	20776897	20776954	.	+	.	transcript_id file_1_file_1_jg8005.t1; gene_id file_1_file_1_jg8005;
dsanSTOCAGO1482_4	AUGUSTUS	CDS	20776955	20777192	1	+	1	transcript_id file_1_file_1_jg8005.t1; gene_id file_1_file_1_jg8005;
dsanSTOCAGO1482_4	AUGUSTUS	exon	20776955	20777192	.	+	.	transcript_id file_1_file_1_jg8005.t1; gene_id file_1_file_1_jg8005;
dsanSTOCAGO1482_4	AUGUSTUS	intron	20777193	20777256	.	+	.	transcript_id file_1_file_1_jg8005.t1; gene_id file_1_file_1_jg8005;
dsanSTOCAGO1482_4	AUGUSTUS	CDS	20777257	20777399	1	+	0	transcript_id file_1_file_1_jg8005.t1; gene_id file_1_file_1_jg8005;
dsanSTOCAGO1482_4	AUGUSTUS	exon	20777257	20777399	.	+	.	transcript_id file_1_file_1_jg8005.t1; gene_id file_1_file_1_jg8005;
dsanSTOCAGO1482_4	AUGUSTUS	intron	20777400	20777736	.	+	.	transcript_id file_1_file_1_jg8005.t1; gene_id file_1_file_1_jg8005;
dsanSTOCAGO1482_4	AUGUSTUS	CDS	20777737	20777938	1	+	1	transcript_id file_1_file_1_jg8005.t1; gene_id file_1_file_1_jg8005;
dsanSTOCAGO1482_4	AUGUSTUS	exon	20777737	20777938	.	+	.	transcript_id file_1_file_1_jg8005.t1; gene_id file_1_file_1_jg8005;
dsanSTOCAGO1482_4	AUGUSTUS	intron	20777939	20778035	.	+	.	transcript_id file_1_file_1_jg8005.t1; gene_id file_1_file_1_jg8005;
dsanSTOCAGO1482_4	AUGUSTUS	CDS	20778036	20778212	1	+	0	transcript_id file_1_file_1_jg8005.t1; gene_id file_1_file_1_jg8005;
dsanSTOCAGO1482_4	AUGUSTUS	exon	20778036	20778212	.	+	.	transcript_id file_1_file_1_jg8005.t1; gene_id file_1_file_1_jg8005;
dsanSTOCAGO1482_4	AUGUSTUS	intron	20778213	20778325	.	+	.	transcript_id file_1_file_1_jg8005.t1; gene_id file_1_file_1_jg8005;
dsanSTOCAGO1482_4	AUGUSTUS	CDS	20778326	20778560	1	+	0	transcript_id file_1_file_1_jg8005.t1; gene_id file_1_file_1_jg8005;
dsanSTOCAGO1482_4	AUGUSTUS	exon	20778326	20778560	.	+	.	transcript_id file_1_file_1_jg8005.t1; gene_id file_1_file_1_jg8005;
dsanSTOCAGO1482_4	AUGUSTUS	intron	20778561	20778615	.	+	.	transcript_id file_1_file_1_jg8005.t1; gene_id file_1_file_1_jg8005;
dsanSTOCAGO1482_4	AUGUSTUS	CDS	20778616	20778914	1	+	2	transcript_id file_1_file_1_jg8005.t1; gene_id file_1_file_1_jg8005;
dsanSTOCAGO1482_4	AUGUSTUS	exon	20778616	20778914	.	+	.	transcript_id file_1_file_1_jg8005.t1; gene_id file_1_file_1_jg8005;
dsanSTOCAGO1482_4	AUGUSTUS	intron	20778915	20778973	.	+	.	transcript_id file_1_file_1_jg8005.t1; gene_id file_1_file_1_jg8005;
dsanSTOCAGO1482_4	AUGUSTUS	CDS	20778974	20779341	1	+	0	transcript_id file_1_file_1_jg8005.t1; gene_id file_1_file_1_jg8005;
dsanSTOCAGO1482_4	AUGUSTUS	exon	20778974	20779341	.	+	.	transcript_id file_1_file_1_jg8005.t1; gene_id file_1_file_1_jg8005;
dsanSTOCAGO1482_4	AUGUSTUS	intron	20779342	20779407	.	+	.	transcript_id file_1_file_1_jg8005.t1; gene_id file_1_file_1_jg8005;
dsanSTOCAGO1482_4	AUGUSTUS	CDS	20779408	20779765	1	+	1	transcript_id file_1_file_1_jg8005.t1; gene_id file_1_file_1_jg8005;
dsanSTOCAGO1482_4	AUGUSTUS	exon	20779408	20779765	.	+	.	transcript_id file_1_file_1_jg8005.t1; gene_id file_1_file_1_jg8005;
dsanSTOCAGO1482_4	AUGUSTUS	intron	20779766	20780103	.	+	.	transcript_id file_1_file_1_jg8005.t1; gene_id file_1_file_1_jg8005;
dsanSTOCAGO1482_4	AUGUSTUS	CDS	20780104	20780323	1	+	0	transcript_id file_1_file_1_jg8005.t1; gene_id file_1_file_1_jg8005;
dsanSTOCAGO1482_4	AUGUSTUS	exon	20780104	20780323	.	+	.	transcript_id file_1_file_1_jg8005.t1; gene_id file_1_file_1_jg8005;
dsanSTOCAGO1482_4	AUGUSTUS	intron	20780324	20780529	.	+	.	transcript_id file_1_file_1_jg8005.t1; gene_id file_1_file_1_jg8005;
dsanSTOCAGO1482_4	AUGUSTUS	CDS	20780530	20780695	1	+	2	transcript_id file_1_file_1_jg8005.t1; gene_id file_1_file_1_jg8005;
dsanSTOCAGO1482_4	AUGUSTUS	exon	20780530	20780695	.	+	.	transcript_id file_1_file_1_jg8005.t1; gene_id file_1_file_1_jg8005;
dsanSTOCAGO1482_4	AUGUSTUS	intron	20780696	20780750	.	+	.	transcript_id file_1_file_1_jg8005.t1; gene_id file_1_file_1_jg8005;
dsanSTOCAGO1482_4	AUGUSTUS	CDS	20780751	20780911	1	+	1	transcript_id file_1_file_1_jg8005.t1; gene_id file_1_file_1_jg8005;
dsanSTOCAGO1482_4	AUGUSTUS	exon	20780751	20780911	.	+	.	transcript_id file_1_file_1_jg8005.t1; gene_id file_1_file_1_jg8005;
dsanSTOCAGO1482_4	AUGUSTUS	intron	20780912	20780970	.	+	.	transcript_id file_1_file_1_jg8005.t1; gene_id file_1_file_1_jg8005;
dsanSTOCAGO1482_4	AUGUSTUS	CDS	20780971	20781125	1	+	2	transcript_id file_1_file_1_jg8005.t1; gene_id file_1_file_1_jg8005;
dsanSTOCAGO1482_4	AUGUSTUS	exon	20780971	20781125	.	+	.	transcript_id file_1_file_1_jg8005.t1; gene_id file_1_file_1_jg8005;
dsanSTOCAGO1482_4	AUGUSTUS	intron	20781126	20781185	.	+	.	transcript_id file_1_file_1_jg8005.t1; gene_id file_1_file_1_jg8005;
dsanSTOCAGO1482_4	AUGUSTUS	CDS	20781186	20782035	1	+	0	transcript_id file_1_file_1_jg8005.t1; gene_id file_1_file_1_jg8005;
dsanSTOCAGO1482_4	AUGUSTUS	exon	20781186	20782035	.	+	.	transcript_id file_1_file_1_jg8005.t1; gene_id file_1_file_1_jg8005;
dsanSTOCAGO1482_4	AUGUSTUS	intron	20782036	20782089	.	+	.	transcript_id file_1_file_1_jg8005.t1; gene_id file_1_file_1_jg8005;
dsanSTOCAGO1482_4	AUGUSTUS	transcript	20776748	20782199	.	+	.	transcript_id file_1_file_1_jg8005.t1; gene_id file_1_file_1_jg8005
dsanSTOCAGO1482_4	AUGUSTUS	CDS	20782090	20782199	1	+	2	transcript_id file_1_file_1_jg8005.t1; gene_id file_1_file_1_jg8005;
dsanSTOCAGO1482_4	AUGUSTUS	exon	20782090	20782199	.	+	.	transcript_id file_1_file_1_jg8005.t1; gene_id file_1_file_1_jg8005;
dsanSTOCAGO1482_4	AUGUSTUS	stop_codon	20782197	20782199	.	+	0	transcript_id file_1_file_1_jg8005.t1; gene_id file_1_file_1_jg8005;
dsanSTOCAGO1482_4	AUGUSTUS	start_codon	20776748	20776750	.	+	0	transcript_id file_1_file_1_jg8005.t3; gene_id file_1_file_1_jg8005;
dsanSTOCAGO1482_4	AUGUSTUS	CDS	20776748	20776896	1	+	0	transcript_id file_1_file_1_jg8005.t3; gene_id file_1_file_1_jg8005;
dsanSTOCAGO1482_4	AUGUSTUS	exon	20776748	20776896	.	+	.	transcript_id file_1_file_1_jg8005.t3; gene_id file_1_file_1_jg8005;
dsanSTOCAGO1482_4	AUGUSTUS	intron	20776897	20776954	.	+	.	transcript_id file_1_file_1_jg8005.t3; gene_id file_1_file_1_jg8005;
dsanSTOCAGO1482_4	AUGUSTUS	CDS	20776955	20777192	1	+	1	transcript_id file_1_file_1_jg8005.t3; gene_id file_1_file_1_jg8005;
dsanSTOCAGO1482_4	AUGUSTUS	exon	20776955	20777192	.	+	.	transcript_id file_1_file_1_jg8005.t3; gene_id file_1_file_1_jg8005;
dsanSTOCAGO1482_4	AUGUSTUS	intron	20777193	20777256	.	+	.	transcript_id file_1_file_1_jg8005.t3; gene_id file_1_file_1_jg8005;
dsanSTOCAGO1482_4	AUGUSTUS	CDS	20777257	20777399	1	+	0	transcript_id file_1_file_1_jg8005.t3; gene_id file_1_file_1_jg8005;
dsanSTOCAGO1482_4	AUGUSTUS	exon	20777257	20777399	.	+	.	transcript_id file_1_file_1_jg8005.t3; gene_id file_1_file_1_jg8005;
dsanSTOCAGO1482_4	AUGUSTUS	intron	20777400	20777736	.	+	.	transcript_id file_1_file_1_jg8005.t3; gene_id file_1_file_1_jg8005;
dsanSTOCAGO1482_4	AUGUSTUS	CDS	20777737	20777938	1	+	1	transcript_id file_1_file_1_jg8005.t3; gene_id file_1_file_1_jg8005;
dsanSTOCAGO1482_4	AUGUSTUS	exon	20777737	20777938	.	+	.	transcript_id file_1_file_1_jg8005.t3; gene_id file_1_file_1_jg8005;
dsanSTOCAGO1482_4	AUGUSTUS	intron	20777939	20778035	.	+	.	transcript_id file_1_file_1_jg8005.t3; gene_id file_1_file_1_jg8005;
dsanSTOCAGO1482_4	AUGUSTUS	CDS	20778036	20778212	1	+	0	transcript_id file_1_file_1_jg8005.t3; gene_id file_1_file_1_jg8005;
dsanSTOCAGO1482_4	AUGUSTUS	exon	20778036	20778212	.	+	.	transcript_id file_1_file_1_jg8005.t3; gene_id file_1_file_1_jg8005;
dsanSTOCAGO1482_4	AUGUSTUS	intron	20778213	20778325	.	+	.	transcript_id file_1_file_1_jg8005.t3; gene_id file_1_file_1_jg8005;
dsanSTOCAGO1482_4	AUGUSTUS	CDS	20778326	20778560	1	+	0	transcript_id file_1_file_1_jg8005.t3; gene_id file_1_file_1_jg8005;
dsanSTOCAGO1482_4	AUGUSTUS	exon	20778326	20778560	.	+	.	transcript_id file_1_file_1_jg8005.t3; gene_id file_1_file_1_jg8005;
dsanSTOCAGO1482_4	AUGUSTUS	intron	20778561	20778615	.	+	.	transcript_id file_1_file_1_jg8005.t3; gene_id file_1_file_1_jg8005;
dsanSTOCAGO1482_4	AUGUSTUS	CDS	20778616	20778914	1	+	2	transcript_id file_1_file_1_jg8005.t3; gene_id file_1_file_1_jg8005;
dsanSTOCAGO1482_4	AUGUSTUS	exon	20778616	20778914	.	+	.	transcript_id file_1_file_1_jg8005.t3; gene_id file_1_file_1_jg8005;
dsanSTOCAGO1482_4	AUGUSTUS	intron	20778915	20778973	.	+	.	transcript_id file_1_file_1_jg8005.t3; gene_id file_1_file_1_jg8005;
dsanSTOCAGO1482_4	AUGUSTUS	CDS	20778974	20779341	1	+	0	transcript_id file_1_file_1_jg8005.t3; gene_id file_1_file_1_jg8005;
dsanSTOCAGO1482_4	AUGUSTUS	exon	20778974	20779341	.	+	.	transcript_id file_1_file_1_jg8005.t3; gene_id file_1_file_1_jg8005;
dsanSTOCAGO1482_4	AUGUSTUS	intron	20779342	20779407	.	+	.	transcript_id file_1_file_1_jg8005.t3; gene_id file_1_file_1_jg8005;
dsanSTOCAGO1482_4	AUGUSTUS	CDS	20779408	20779765	1	+	1	transcript_id file_1_file_1_jg8005.t3; gene_id file_1_file_1_jg8005;
dsanSTOCAGO1482_4	AUGUSTUS	exon	20779408	20779765	.	+	.	transcript_id file_1_file_1_jg8005.t3; gene_id file_1_file_1_jg8005;
dsanSTOCAGO1482_4	AUGUSTUS	intron	20779766	20780103	.	+	.	transcript_id file_1_file_1_jg8005.t3; gene_id file_1_file_1_jg8005;
dsanSTOCAGO1482_4	AUGUSTUS	CDS	20780104	20780323	1	+	0	transcript_id file_1_file_1_jg8005.t3; gene_id file_1_file_1_jg8005;
dsanSTOCAGO1482_4	AUGUSTUS	exon	20780104	20780323	.	+	.	transcript_id file_1_file_1_jg8005.t3; gene_id file_1_file_1_jg8005;
dsanSTOCAGO1482_4	AUGUSTUS	intron	20780324	20780529	.	+	.	transcript_id file_1_file_1_jg8005.t3; gene_id file_1_file_1_jg8005;
dsanSTOCAGO1482_4	AUGUSTUS	CDS	20780530	20780695	1	+	2	transcript_id file_1_file_1_jg8005.t3; gene_id file_1_file_1_jg8005;
dsanSTOCAGO1482_4	AUGUSTUS	exon	20780530	20780695	.	+	.	transcript_id file_1_file_1_jg8005.t3; gene_id file_1_file_1_jg8005;
dsanSTOCAGO1482_4	AUGUSTUS	intron	20780696	20780750	.	+	.	transcript_id file_1_file_1_jg8005.t3; gene_id file_1_file_1_jg8005;
dsanSTOCAGO1482_4	AUGUSTUS	CDS	20780751	20780911	1	+	1	transcript_id file_1_file_1_jg8005.t3; gene_id file_1_file_1_jg8005;
dsanSTOCAGO1482_4	AUGUSTUS	exon	20780751	20780911	.	+	.	transcript_id file_1_file_1_jg8005.t3; gene_id file_1_file_1_jg8005;
dsanSTOCAGO1482_4	AUGUSTUS	intron	20780912	20780970	.	+	.	transcript_id file_1_file_1_jg8005.t3; gene_id file_1_file_1_jg8005;
dsanSTOCAGO1482_4	AUGUSTUS	CDS	20780971	20781125	1	+	2	transcript_id file_1_file_1_jg8005.t3; gene_id file_1_file_1_jg8005;
dsanSTOCAGO1482_4	AUGUSTUS	exon	20780971	20781125	.	+	.	transcript_id file_1_file_1_jg8005.t3; gene_id file_1_file_1_jg8005;
dsanSTOCAGO1482_4	AUGUSTUS	intron	20781126	20781185	.	+	.	transcript_id file_1_file_1_jg8005.t3; gene_id file_1_file_1_jg8005;
dsanSTOCAGO1482_4	AUGUSTUS	CDS	20781186	20781957	1	+	0	transcript_id file_1_file_1_jg8005.t3; gene_id file_1_file_1_jg8005;
dsanSTOCAGO1482_4	AUGUSTUS	exon	20781186	20781957	.	+	.	transcript_id file_1_file_1_jg8005.t3; gene_id file_1_file_1_jg8005;
dsanSTOCAGO1482_4	AUGUSTUS	intron	20781958	20782089	.	+	.	transcript_id file_1_file_1_jg8005.t3; gene_id file_1_file_1_jg8005;
dsanSTOCAGO1482_4	AUGUSTUS	transcript	20776748	20782199	.	+	.	transcript_id file_1_file_1_jg8005.t3; gene_id file_1_file_1_jg8005
dsanSTOCAGO1482_4	AUGUSTUS	CDS	20782090	20782199	1	+	2	transcript_id file_1_file_1_jg8005.t3; gene_id file_1_file_1_jg8005;
dsanSTOCAGO1482_4	AUGUSTUS	exon	20782090	20782199	.	+	.	transcript_id file_1_file_1_jg8005.t3; gene_id file_1_file_1_jg8005;
dsanSTOCAGO1482_4	AUGUSTUS	stop_codon	20782197	20782199	.	+	0	transcript_id file_1_file_1_jg8005.t3; gene_id file_1_file_1_jg8005;
dsanSTOCAGO1482_4	AUGUSTUS	start_codon	20976856	20976858	.	+	0	transcript_id file_1_file_1_jg8052.t1; gene_id file_1_file_1_jg8052;
dsanSTOCAGO1482_4	AUGUSTUS	CDS	20976856	20977305	1	+	0	transcript_id file_1_file_1_jg8052.t1; gene_id file_1_file_1_jg8052;
dsanSTOCAGO1482_4	AUGUSTUS	exon	20976856	20977305	.	+	.	transcript_id file_1_file_1_jg8052.t1; gene_id file_1_file_1_jg8052;
dsanSTOCAGO1482_4	AUGUSTUS	transcript	20976856	20977305	.	+	.	transcript_id file_1_file_1_jg8052.t1; gene_id file_1_file_1_jg8052
dsanSTOCAGO1482_4	AUGUSTUS	stop_codon	20977303	20977305	.	+	0	transcript_id file_1_file_1_jg8052.t1; gene_id file_1_file_1_jg8052;
dsanSTOCAGO1482_4	AUGUSTUS	stop_codon	20978721	20978723	.	-	0	transcript_id file_1_file_1_jg8053.t1; gene_id file_1_file_1_jg8053;
dsanSTOCAGO1482_4	AUGUSTUS	CDS	20978721	20979134	1	-	0	transcript_id file_1_file_1_jg8053.t1; gene_id file_1_file_1_jg8053;
dsanSTOCAGO1482_4	AUGUSTUS	exon	20978721	20979134	.	-	.	transcript_id file_1_file_1_jg8053.t1; gene_id file_1_file_1_jg8053;
dsanSTOCAGO1482_4	AUGUSTUS	transcript	20978721	20979134	.	-	.	transcript_id file_1_file_1_jg8053.t1; gene_id file_1_file_1_jg8053
dsanSTOCAGO1482_4	AUGUSTUS	start_codon	20979132	20979134	.	-	0	transcript_id file_1_file_1_jg8053.t1; gene_id file_1_file_1_jg8053;
dsanSTOCAGO1482_4	AUGUSTUS	start_codon	21010073	21010075	.	+	0	transcript_id file_1_file_1_jg8055.t1; gene_id file_1_file_1_jg8055;
dsanSTOCAGO1482_4	AUGUSTUS	CDS	21010073	21010114	1	+	0	transcript_id file_1_file_1_jg8055.t1; gene_id file_1_file_1_jg8055;
dsanSTOCAGO1482_4	AUGUSTUS	exon	21010073	21010114	.	+	.	transcript_id file_1_file_1_jg8055.t1; gene_id file_1_file_1_jg8055;
dsanSTOCAGO1482_4	AUGUSTUS	intron	21010115	21010656	.	+	.	transcript_id file_1_file_1_jg8055.t1; gene_id file_1_file_1_jg8055;
dsanSTOCAGO1482_4	AUGUSTUS	transcript	21010073	21011070	.	+	.	transcript_id file_1_file_1_jg8055.t1; gene_id file_1_file_1_jg8055
dsanSTOCAGO1482_4	AUGUSTUS	CDS	21010657	21011070	1	+	0	transcript_id file_1_file_1_jg8055.t1; gene_id file_1_file_1_jg8055;
dsanSTOCAGO1482_4	AUGUSTUS	exon	21010657	21011070	.	+	.	transcript_id file_1_file_1_jg8055.t1; gene_id file_1_file_1_jg8055;
dsanSTOCAGO1482_4	AUGUSTUS	stop_codon	21011068	21011070	.	+	0	transcript_id file_1_file_1_jg8055.t1; gene_id file_1_file_1_jg8055;
dsanSTOCAGO1482_4	AUGUSTUS	stop_codon	21022820	21022822	.	-	0	transcript_id file_1_file_1_jg8060.t1; gene_id file_1_file_1_jg8060;
dsanSTOCAGO1482_4	AUGUSTUS	CDS	21022820	21023063	1	-	1	transcript_id file_1_file_1_jg8060.t1; gene_id file_1_file_1_jg8060;
dsanSTOCAGO1482_4	AUGUSTUS	exon	21022820	21023063	.	-	.	transcript_id file_1_file_1_jg8060.t1; gene_id file_1_file_1_jg8060;
dsanSTOCAGO1482_4	AUGUSTUS	intron	21023064	21023125	.	-	.	transcript_id file_1_file_1_jg8060.t1; gene_id file_1_file_1_jg8060;
dsanSTOCAGO1482_4	AUGUSTUS	CDS	21023126	21023315	1	-	2	transcript_id file_1_file_1_jg8060.t1; gene_id file_1_file_1_jg8060;
dsanSTOCAGO1482_4	AUGUSTUS	exon	21023126	21023315	.	-	.	transcript_id file_1_file_1_jg8060.t1; gene_id file_1_file_1_jg8060;
dsanSTOCAGO1482_4	AUGUSTUS	intron	21023316	21023372	.	-	.	transcript_id file_1_file_1_jg8060.t1; gene_id file_1_file_1_jg8060;
dsanSTOCAGO1482_4	AUGUSTUS	CDS	21023373	21023502	1	-	0	transcript_id file_1_file_1_jg8060.t1; gene_id file_1_file_1_jg8060;
dsanSTOCAGO1482_4	AUGUSTUS	exon	21023373	21023502	.	-	.	transcript_id file_1_file_1_jg8060.t1; gene_id file_1_file_1_jg8060;
dsanSTOCAGO1482_4	AUGUSTUS	intron	21023503	21023560	.	-	.	transcript_id file_1_file_1_jg8060.t1; gene_id file_1_file_1_jg8060;
dsanSTOCAGO1482_4	AUGUSTUS	CDS	21023561	21023713	1	-	0	transcript_id file_1_file_1_jg8060.t1; gene_id file_1_file_1_jg8060;
dsanSTOCAGO1482_4	AUGUSTUS	exon	21023561	21023713	.	-	.	transcript_id file_1_file_1_jg8060.t1; gene_id file_1_file_1_jg8060;
dsanSTOCAGO1482_4	AUGUSTUS	intron	21023714	21023774	.	-	.	transcript_id file_1_file_1_jg8060.t1; gene_id file_1_file_1_jg8060;
dsanSTOCAGO1482_4	AUGUSTUS	transcript	21022820	21024593	.	-	.	transcript_id file_1_file_1_jg8060.t1; gene_id file_1_file_1_jg8060
dsanSTOCAGO1482_4	AUGUSTUS	CDS	21023775	21024593	1	-	0	transcript_id file_1_file_1_jg8060.t1; gene_id file_1_file_1_jg8060;
dsanSTOCAGO1482_4	AUGUSTUS	exon	21023775	21024593	.	-	.	transcript_id file_1_file_1_jg8060.t1; gene_id file_1_file_1_jg8060;
dsanSTOCAGO1482_4	AUGUSTUS	start_codon	21024591	21024593	.	-	0	transcript_id file_1_file_1_jg8060.t1; gene_id file_1_file_1_jg8060;
dsanSTOCAGO1482_4	AUGUSTUS	stop_codon	21024860	21024862	.	-	0	transcript_id file_1_file_1_jg8061.t1; gene_id file_1_file_1_jg8061;
dsanSTOCAGO1482_4	AUGUSTUS	CDS	21024860	21025255	1	-	0	transcript_id file_1_file_1_jg8061.t1; gene_id file_1_file_1_jg8061;
dsanSTOCAGO1482_4	AUGUSTUS	exon	21024860	21025255	.	-	.	transcript_id file_1_file_1_jg8061.t1; gene_id file_1_file_1_jg8061;
dsanSTOCAGO1482_4	AUGUSTUS	intron	21025256	21025331	.	-	.	transcript_id file_1_file_1_jg8061.t1; gene_id file_1_file_1_jg8061;
dsanSTOCAGO1482_4	AUGUSTUS	transcript	21024860	21025370	.	-	.	transcript_id file_1_file_1_jg8061.t1; gene_id file_1_file_1_jg8061
dsanSTOCAGO1482_4	AUGUSTUS	CDS	21025332	21025370	1	-	0	transcript_id file_1_file_1_jg8061.t1; gene_id file_1_file_1_jg8061;
dsanSTOCAGO1482_4	AUGUSTUS	exon	21025332	21025370	.	-	.	transcript_id file_1_file_1_jg8061.t1; gene_id file_1_file_1_jg8061;
dsanSTOCAGO1482_4	AUGUSTUS	start_codon	21025368	21025370	.	-	0	transcript_id file_1_file_1_jg8061.t1; gene_id file_1_file_1_jg8061;
dsanSTOCAGO1482_4	AUGUSTUS	stop_codon	21026219	21026221	.	-	0	transcript_id file_1_file_1_jg8062.t1; gene_id file_1_file_1_jg8062;
dsanSTOCAGO1482_4	AUGUSTUS	CDS	21026219	21026325	1	-	2	transcript_id file_1_file_1_jg8062.t1; gene_id file_1_file_1_jg8062;
dsanSTOCAGO1482_4	AUGUSTUS	exon	21026219	21026325	.	-	.	transcript_id file_1_file_1_jg8062.t1; gene_id file_1_file_1_jg8062;
dsanSTOCAGO1482_4	AUGUSTUS	intron	21026326	21026385	.	-	.	transcript_id file_1_file_1_jg8062.t1; gene_id file_1_file_1_jg8062;
dsanSTOCAGO1482_4	AUGUSTUS	CDS	21026386	21026622	1	-	2	transcript_id file_1_file_1_jg8062.t1; gene_id file_1_file_1_jg8062;
dsanSTOCAGO1482_4	AUGUSTUS	exon	21026386	21026622	.	-	.	transcript_id file_1_file_1_jg8062.t1; gene_id file_1_file_1_jg8062;
dsanSTOCAGO1482_4	AUGUSTUS	intron	21026623	21026676	.	-	.	transcript_id file_1_file_1_jg8062.t1; gene_id file_1_file_1_jg8062;
dsanSTOCAGO1482_4	AUGUSTUS	CDS	21026677	21026875	1	-	0	transcript_id file_1_file_1_jg8062.t1; gene_id file_1_file_1_jg8062;
dsanSTOCAGO1482_4	AUGUSTUS	exon	21026677	21026875	.	-	.	transcript_id file_1_file_1_jg8062.t1; gene_id file_1_file_1_jg8062;
dsanSTOCAGO1482_4	AUGUSTUS	intron	21026876	21026937	.	-	.	transcript_id file_1_file_1_jg8062.t1; gene_id file_1_file_1_jg8062;
dsanSTOCAGO1482_4	AUGUSTUS	CDS	21026938	21027087	1	-	0	transcript_id file_1_file_1_jg8062.t1; gene_id file_1_file_1_jg8062;
dsanSTOCAGO1482_4	AUGUSTUS	exon	21026938	21027087	.	-	.	transcript_id file_1_file_1_jg8062.t1; gene_id file_1_file_1_jg8062;
dsanSTOCAGO1482_4	AUGUSTUS	intron	21027088	21027147	.	-	.	transcript_id file_1_file_1_jg8062.t1; gene_id file_1_file_1_jg8062;
dsanSTOCAGO1482_4	AUGUSTUS	CDS	21027148	21027712	1	-	1	transcript_id file_1_file_1_jg8062.t1; gene_id file_1_file_1_jg8062;
dsanSTOCAGO1482_4	AUGUSTUS	exon	21027148	21027712	.	-	.	transcript_id file_1_file_1_jg8062.t1; gene_id file_1_file_1_jg8062;
dsanSTOCAGO1482_4	AUGUSTUS	intron	21027713	21027774	.	-	.	transcript_id file_1_file_1_jg8062.t1; gene_id file_1_file_1_jg8062;
dsanSTOCAGO1482_4	AUGUSTUS	transcript	21026219	21027887	.	-	.	transcript_id file_1_file_1_jg8062.t1; gene_id file_1_file_1_jg8062
dsanSTOCAGO1482_4	AUGUSTUS	CDS	21027775	21027887	1	-	0	transcript_id file_1_file_1_jg8062.t1; gene_id file_1_file_1_jg8062;
dsanSTOCAGO1482_4	AUGUSTUS	exon	21027775	21027887	.	-	.	transcript_id file_1_file_1_jg8062.t1; gene_id file_1_file_1_jg8062;
dsanSTOCAGO1482_4	AUGUSTUS	start_codon	21027885	21027887	.	-	0	transcript_id file_1_file_1_jg8062.t1; gene_id file_1_file_1_jg8062;
dsanSTOCAGO1482_4	AUGUSTUS	start_codon	21028151	21028153	.	+	0	transcript_id file_1_file_1_jg8063.t1; gene_id file_1_file_1_jg8063;
dsanSTOCAGO1482_4	AUGUSTUS	CDS	21028151	21028302	1	+	0	transcript_id file_1_file_1_jg8063.t1; gene_id file_1_file_1_jg8063;
dsanSTOCAGO1482_4	AUGUSTUS	exon	21028151	21028302	.	+	.	transcript_id file_1_file_1_jg8063.t1; gene_id file_1_file_1_jg8063;
dsanSTOCAGO1482_4	AUGUSTUS	intron	21028303	21028370	.	+	.	transcript_id file_1_file_1_jg8063.t1; gene_id file_1_file_1_jg8063;
dsanSTOCAGO1482_4	AUGUSTUS	CDS	21028371	21029025	1	+	1	transcript_id file_1_file_1_jg8063.t1; gene_id file_1_file_1_jg8063;
dsanSTOCAGO1482_4	AUGUSTUS	exon	21028371	21029025	.	+	.	transcript_id file_1_file_1_jg8063.t1; gene_id file_1_file_1_jg8063;
dsanSTOCAGO1482_4	AUGUSTUS	intron	21029026	21029079	.	+	.	transcript_id file_1_file_1_jg8063.t1; gene_id file_1_file_1_jg8063;
dsanSTOCAGO1482_4	AUGUSTUS	CDS	21029080	21029380	1	+	0	transcript_id file_1_file_1_jg8063.t1; gene_id file_1_file_1_jg8063;
dsanSTOCAGO1482_4	AUGUSTUS	exon	21029080	21029380	.	+	.	transcript_id file_1_file_1_jg8063.t1; gene_id file_1_file_1_jg8063;
dsanSTOCAGO1482_4	AUGUSTUS	intron	21029381	21029493	.	+	.	transcript_id file_1_file_1_jg8063.t1; gene_id file_1_file_1_jg8063;
dsanSTOCAGO1482_4	AUGUSTUS	CDS	21029494	21029541	1	+	2	transcript_id file_1_file_1_jg8063.t1; gene_id file_1_file_1_jg8063;
dsanSTOCAGO1482_4	AUGUSTUS	exon	21029494	21029541	.	+	.	transcript_id file_1_file_1_jg8063.t1; gene_id file_1_file_1_jg8063;
dsanSTOCAGO1482_4	AUGUSTUS	intron	21029542	21029592	.	+	.	transcript_id file_1_file_1_jg8063.t1; gene_id file_1_file_1_jg8063;
dsanSTOCAGO1482_4	AUGUSTUS	CDS	21029593	21029737	1	+	2	transcript_id file_1_file_1_jg8063.t1; gene_id file_1_file_1_jg8063;
dsanSTOCAGO1482_4	AUGUSTUS	exon	21029593	21029737	.	+	.	transcript_id file_1_file_1_jg8063.t1; gene_id file_1_file_1_jg8063;
dsanSTOCAGO1482_4	AUGUSTUS	intron	21029738	21029796	.	+	.	transcript_id file_1_file_1_jg8063.t1; gene_id file_1_file_1_jg8063;
dsanSTOCAGO1482_4	AUGUSTUS	CDS	21029797	21029903	1	+	1	transcript_id file_1_file_1_jg8063.t1; gene_id file_1_file_1_jg8063;
dsanSTOCAGO1482_4	AUGUSTUS	exon	21029797	21029903	.	+	.	transcript_id file_1_file_1_jg8063.t1; gene_id file_1_file_1_jg8063;
dsanSTOCAGO1482_4	AUGUSTUS	intron	21029904	21029952	.	+	.	transcript_id file_1_file_1_jg8063.t1; gene_id file_1_file_1_jg8063;
dsanSTOCAGO1482_4	AUGUSTUS	transcript	21028151	21030224	.	+	.	transcript_id file_1_file_1_jg8063.t1; gene_id file_1_file_1_jg8063
dsanSTOCAGO1482_4	AUGUSTUS	CDS	21029953	21030224	1	+	2	transcript_id file_1_file_1_jg8063.t1; gene_id file_1_file_1_jg8063;
dsanSTOCAGO1482_4	AUGUSTUS	exon	21029953	21030224	.	+	.	transcript_id file_1_file_1_jg8063.t1; gene_id file_1_file_1_jg8063;
dsanSTOCAGO1482_4	AUGUSTUS	stop_codon	21030222	21030224	.	+	0	transcript_id file_1_file_1_jg8063.t1; gene_id file_1_file_1_jg8063;
dsanSTOCAGO1482_4	AUGUSTUS	stop_codon	21030269	21030271	.	-	0	transcript_id file_1_file_1_jg8064.t1; gene_id file_1_file_1_jg8064;
dsanSTOCAGO1482_4	AUGUSTUS	CDS	21030269	21030453	1	-	2	transcript_id file_1_file_1_jg8064.t1; gene_id file_1_file_1_jg8064;
dsanSTOCAGO1482_4	AUGUSTUS	exon	21030269	21030453	.	-	.	transcript_id file_1_file_1_jg8064.t1; gene_id file_1_file_1_jg8064;
dsanSTOCAGO1482_4	AUGUSTUS	intron	21030454	21030516	.	-	.	transcript_id file_1_file_1_jg8064.t1; gene_id file_1_file_1_jg8064;
dsanSTOCAGO1482_4	AUGUSTUS	CDS	21030517	21030629	1	-	1	transcript_id file_1_file_1_jg8064.t1; gene_id file_1_file_1_jg8064;
dsanSTOCAGO1482_4	AUGUSTUS	exon	21030517	21030629	.	-	.	transcript_id file_1_file_1_jg8064.t1; gene_id file_1_file_1_jg8064;
dsanSTOCAGO1482_4	AUGUSTUS	intron	21030630	21030689	.	-	.	transcript_id file_1_file_1_jg8064.t1; gene_id file_1_file_1_jg8064;
dsanSTOCAGO1482_4	AUGUSTUS	CDS	21030690	21030825	1	-	2	transcript_id file_1_file_1_jg8064.t1; gene_id file_1_file_1_jg8064;
dsanSTOCAGO1482_4	AUGUSTUS	exon	21030690	21030825	.	-	.	transcript_id file_1_file_1_jg8064.t1; gene_id file_1_file_1_jg8064;
dsanSTOCAGO1482_4	AUGUSTUS	intron	21030826	21030882	.	-	.	transcript_id file_1_file_1_jg8064.t1; gene_id file_1_file_1_jg8064;
dsanSTOCAGO1482_4	AUGUSTUS	CDS	21030883	21030936	1	-	2	transcript_id file_1_file_1_jg8064.t1; gene_id file_1_file_1_jg8064;
dsanSTOCAGO1482_4	AUGUSTUS	exon	21030883	21030936	.	-	.	transcript_id file_1_file_1_jg8064.t1; gene_id file_1_file_1_jg8064;
dsanSTOCAGO1482_4	AUGUSTUS	intron	21030937	21031000	.	-	.	transcript_id file_1_file_1_jg8064.t1; gene_id file_1_file_1_jg8064;
dsanSTOCAGO1482_4	AUGUSTUS	CDS	21031001	21031406	1	-	0	transcript_id file_1_file_1_jg8064.t1; gene_id file_1_file_1_jg8064;
dsanSTOCAGO1482_4	AUGUSTUS	exon	21031001	21031406	.	-	.	transcript_id file_1_file_1_jg8064.t1; gene_id file_1_file_1_jg8064;
dsanSTOCAGO1482_4	AUGUSTUS	intron	21031407	21031485	.	-	.	transcript_id file_1_file_1_jg8064.t1; gene_id file_1_file_1_jg8064;
dsanSTOCAGO1482_4	AUGUSTUS	CDS	21031486	21032020	1	-	1	transcript_id file_1_file_1_jg8064.t1; gene_id file_1_file_1_jg8064;
dsanSTOCAGO1482_4	AUGUSTUS	exon	21031486	21032020	.	-	.	transcript_id file_1_file_1_jg8064.t1; gene_id file_1_file_1_jg8064;
dsanSTOCAGO1482_4	AUGUSTUS	intron	21032021	21032079	.	-	.	transcript_id file_1_file_1_jg8064.t1; gene_id file_1_file_1_jg8064;
dsanSTOCAGO1482_4	AUGUSTUS	transcript	21030269	21032297	.	-	.	transcript_id file_1_file_1_jg8064.t1; gene_id file_1_file_1_jg8064
dsanSTOCAGO1482_4	AUGUSTUS	CDS	21032080	21032297	1	-	0	transcript_id file_1_file_1_jg8064.t1; gene_id file_1_file_1_jg8064;
dsanSTOCAGO1482_4	AUGUSTUS	exon	21032080	21032297	.	-	.	transcript_id file_1_file_1_jg8064.t1; gene_id file_1_file_1_jg8064;
dsanSTOCAGO1482_4	AUGUSTUS	start_codon	21032295	21032297	.	-	0	transcript_id file_1_file_1_jg8064.t1; gene_id file_1_file_1_jg8064;
dsanSTOCAGO1482_0	AUGUSTUS	stop_codon	6752212	6752214	.	-	0	transcript_id file_1_file_1_jg815.t1; gene_id file_1_file_1_jg815;
dsanSTOCAGO1482_0	AUGUSTUS	CDS	6752212	6753198	1	-	0	transcript_id file_1_file_1_jg815.t1; gene_id file_1_file_1_jg815;
dsanSTOCAGO1482_0	AUGUSTUS	exon	6752212	6753198	.	-	.	transcript_id file_1_file_1_jg815.t1; gene_id file_1_file_1_jg815;
dsanSTOCAGO1482_0	AUGUSTUS	intron	6753199	6753256	.	-	.	transcript_id file_1_file_1_jg815.t1; gene_id file_1_file_1_jg815;
dsanSTOCAGO1482_0	AUGUSTUS	CDS	6753257	6753815	1	-	1	transcript_id file_1_file_1_jg815.t1; gene_id file_1_file_1_jg815;
dsanSTOCAGO1482_0	AUGUSTUS	exon	6753257	6753815	.	-	.	transcript_id file_1_file_1_jg815.t1; gene_id file_1_file_1_jg815;
dsanSTOCAGO1482_0	AUGUSTUS	intron	6753816	6753905	.	-	.	transcript_id file_1_file_1_jg815.t1; gene_id file_1_file_1_jg815;
dsanSTOCAGO1482_0	AUGUSTUS	transcript	6752212	6754300	.	-	.	transcript_id file_1_file_1_jg815.t1; gene_id file_1_file_1_jg815
dsanSTOCAGO1482_0	AUGUSTUS	CDS	6753906	6754300	1	-	0	transcript_id file_1_file_1_jg815.t1; gene_id file_1_file_1_jg815;
dsanSTOCAGO1482_0	AUGUSTUS	exon	6753906	6754300	.	-	.	transcript_id file_1_file_1_jg815.t1; gene_id file_1_file_1_jg815;
dsanSTOCAGO1482_0	AUGUSTUS	start_codon	6754298	6754300	.	-	0	transcript_id file_1_file_1_jg815.t1; gene_id file_1_file_1_jg815;
dsanSTOCAGO1482_4	AUGUSTUS	stop_codon	21922086	21922088	.	-	0	transcript_id file_1_file_1_jg8171.t1; gene_id file_1_file_1_jg8171;
dsanSTOCAGO1482_4	AUGUSTUS	CDS	21922086	21922277	1	-	0	transcript_id file_1_file_1_jg8171.t1; gene_id file_1_file_1_jg8171;
dsanSTOCAGO1482_4	AUGUSTUS	exon	21922086	21922277	.	-	.	transcript_id file_1_file_1_jg8171.t1; gene_id file_1_file_1_jg8171;
dsanSTOCAGO1482_4	AUGUSTUS	intron	21922278	21922343	.	-	.	transcript_id file_1_file_1_jg8171.t1; gene_id file_1_file_1_jg8171;
dsanSTOCAGO1482_4	AUGUSTUS	CDS	21922344	21922511	1	-	0	transcript_id file_1_file_1_jg8171.t1; gene_id file_1_file_1_jg8171;
dsanSTOCAGO1482_4	AUGUSTUS	exon	21922344	21922511	.	-	.	transcript_id file_1_file_1_jg8171.t1; gene_id file_1_file_1_jg8171;
dsanSTOCAGO1482_4	AUGUSTUS	intron	21922512	21922571	.	-	.	transcript_id file_1_file_1_jg8171.t1; gene_id file_1_file_1_jg8171;
dsanSTOCAGO1482_4	AUGUSTUS	transcript	21922086	21922811	.	-	.	transcript_id file_1_file_1_jg8171.t1; gene_id file_1_file_1_jg8171
dsanSTOCAGO1482_4	AUGUSTUS	CDS	21922572	21922811	1	-	0	transcript_id file_1_file_1_jg8171.t1; gene_id file_1_file_1_jg8171;
dsanSTOCAGO1482_4	AUGUSTUS	exon	21922572	21922811	.	-	.	transcript_id file_1_file_1_jg8171.t1; gene_id file_1_file_1_jg8171;
dsanSTOCAGO1482_4	AUGUSTUS	start_codon	21922809	21922811	.	-	0	transcript_id file_1_file_1_jg8171.t1; gene_id file_1_file_1_jg8171;
dsanSTOCAGO1482_4	AUGUSTUS	stop_codon	21923392	21923394	.	-	0	transcript_id file_1_file_1_jg8172.t1; gene_id file_1_file_1_jg8172;
dsanSTOCAGO1482_4	AUGUSTUS	CDS	21923392	21923568	1	-	0	transcript_id file_1_file_1_jg8172.t1; gene_id file_1_file_1_jg8172;
dsanSTOCAGO1482_4	AUGUSTUS	exon	21923392	21923568	.	-	.	transcript_id file_1_file_1_jg8172.t1; gene_id file_1_file_1_jg8172;
dsanSTOCAGO1482_4	AUGUSTUS	intron	21923569	21923627	.	-	.	transcript_id file_1_file_1_jg8172.t1; gene_id file_1_file_1_jg8172;
dsanSTOCAGO1482_4	AUGUSTUS	transcript	21923392	21924044	.	-	.	transcript_id file_1_file_1_jg8172.t1; gene_id file_1_file_1_jg8172
dsanSTOCAGO1482_4	AUGUSTUS	CDS	21923628	21924044	1	-	0	transcript_id file_1_file_1_jg8172.t1; gene_id file_1_file_1_jg8172;
dsanSTOCAGO1482_4	AUGUSTUS	exon	21923628	21924044	.	-	.	transcript_id file_1_file_1_jg8172.t1; gene_id file_1_file_1_jg8172;
dsanSTOCAGO1482_4	AUGUSTUS	start_codon	21924042	21924044	.	-	0	transcript_id file_1_file_1_jg8172.t1; gene_id file_1_file_1_jg8172;
dsanSTOCAGO1482_4	AUGUSTUS	stop_codon	22379434	22379436	.	-	0	transcript_id file_1_file_1_jg8205.t1; gene_id file_1_file_1_jg8205;
dsanSTOCAGO1482_4	AUGUSTUS	CDS	22379434	22379484	1	-	0	transcript_id file_1_file_1_jg8205.t1; gene_id file_1_file_1_jg8205;
dsanSTOCAGO1482_4	AUGUSTUS	exon	22379434	22379484	.	-	.	transcript_id file_1_file_1_jg8205.t1; gene_id file_1_file_1_jg8205;
dsanSTOCAGO1482_4	AUGUSTUS	intron	22379485	22379700	.	-	.	transcript_id file_1_file_1_jg8205.t1; gene_id file_1_file_1_jg8205;
dsanSTOCAGO1482_4	AUGUSTUS	CDS	22379701	22380307	1	-	1	transcript_id file_1_file_1_jg8205.t1; gene_id file_1_file_1_jg8205;
dsanSTOCAGO1482_4	AUGUSTUS	exon	22379701	22380307	.	-	.	transcript_id file_1_file_1_jg8205.t1; gene_id file_1_file_1_jg8205;
dsanSTOCAGO1482_4	AUGUSTUS	intron	22380308	22380365	.	-	.	transcript_id file_1_file_1_jg8205.t1; gene_id file_1_file_1_jg8205;
dsanSTOCAGO1482_4	AUGUSTUS	CDS	22380366	22380552	1	-	2	transcript_id file_1_file_1_jg8205.t1; gene_id file_1_file_1_jg8205;
dsanSTOCAGO1482_4	AUGUSTUS	exon	22380366	22380552	.	-	.	transcript_id file_1_file_1_jg8205.t1; gene_id file_1_file_1_jg8205;
dsanSTOCAGO1482_4	AUGUSTUS	intron	22380553	22380643	.	-	.	transcript_id file_1_file_1_jg8205.t1; gene_id file_1_file_1_jg8205;
dsanSTOCAGO1482_4	AUGUSTUS	transcript	22379434	22380953	.	-	.	transcript_id file_1_file_1_jg8205.t1; gene_id file_1_file_1_jg8205
dsanSTOCAGO1482_4	AUGUSTUS	CDS	22380644	22380953	1	-	0	transcript_id file_1_file_1_jg8205.t1; gene_id file_1_file_1_jg8205;
dsanSTOCAGO1482_4	AUGUSTUS	exon	22380644	22380953	.	-	.	transcript_id file_1_file_1_jg8205.t1; gene_id file_1_file_1_jg8205;
dsanSTOCAGO1482_4	AUGUSTUS	start_codon	22380951	22380953	.	-	0	transcript_id file_1_file_1_jg8205.t1; gene_id file_1_file_1_jg8205;
dsanSTOCAGO1482_4	AUGUSTUS	stop_codon	22871026	22871028	.	-	0	transcript_id file_1_file_1_jg8247.t1; gene_id file_1_file_1_jg8247;
dsanSTOCAGO1482_4	AUGUSTUS	CDS	22871026	22871094	1	-	0	transcript_id file_1_file_1_jg8247.t1; gene_id file_1_file_1_jg8247;
dsanSTOCAGO1482_4	AUGUSTUS	exon	22871026	22871094	.	-	.	transcript_id file_1_file_1_jg8247.t1; gene_id file_1_file_1_jg8247;
dsanSTOCAGO1482_4	AUGUSTUS	intron	22871095	22871152	.	-	.	transcript_id file_1_file_1_jg8247.t1; gene_id file_1_file_1_jg8247;
dsanSTOCAGO1482_4	AUGUSTUS	CDS	22871153	22871510	0.99	-	1	transcript_id file_1_file_1_jg8247.t1; gene_id file_1_file_1_jg8247;
dsanSTOCAGO1482_4	AUGUSTUS	exon	22871153	22871510	.	-	.	transcript_id file_1_file_1_jg8247.t1; gene_id file_1_file_1_jg8247;
dsanSTOCAGO1482_4	AUGUSTUS	intron	22871511	22871568	.	-	.	transcript_id file_1_file_1_jg8247.t1; gene_id file_1_file_1_jg8247;
dsanSTOCAGO1482_4	AUGUSTUS	transcript	22871026	22872329	.	-	.	transcript_id file_1_file_1_jg8247.t1; gene_id file_1_file_1_jg8247
dsanSTOCAGO1482_4	AUGUSTUS	CDS	22871569	22872329	0.98	-	0	transcript_id file_1_file_1_jg8247.t1; gene_id file_1_file_1_jg8247;
dsanSTOCAGO1482_4	AUGUSTUS	exon	22871569	22872329	.	-	.	transcript_id file_1_file_1_jg8247.t1; gene_id file_1_file_1_jg8247;
dsanSTOCAGO1482_4	AUGUSTUS	start_codon	22872327	22872329	.	-	0	transcript_id file_1_file_1_jg8247.t1; gene_id file_1_file_1_jg8247;
dsanSTOCAGO1482_4	AUGUSTUS	stop_codon	23173530	23173532	.	-	0	transcript_id file_1_file_1_jg8283.t1; gene_id file_1_file_1_jg8283;
dsanSTOCAGO1482_4	AUGUSTUS	CDS	23173530	23173655	1	-	0	transcript_id file_1_file_1_jg8283.t1; gene_id file_1_file_1_jg8283;
dsanSTOCAGO1482_4	AUGUSTUS	exon	23173530	23173655	.	-	.	transcript_id file_1_file_1_jg8283.t1; gene_id file_1_file_1_jg8283;
dsanSTOCAGO1482_4	AUGUSTUS	intron	23173656	23173712	.	-	.	transcript_id file_1_file_1_jg8283.t1; gene_id file_1_file_1_jg8283;
dsanSTOCAGO1482_4	AUGUSTUS	CDS	23173713	23173880	1	-	0	transcript_id file_1_file_1_jg8283.t1; gene_id file_1_file_1_jg8283;
dsanSTOCAGO1482_4	AUGUSTUS	exon	23173713	23173880	.	-	.	transcript_id file_1_file_1_jg8283.t1; gene_id file_1_file_1_jg8283;
dsanSTOCAGO1482_4	AUGUSTUS	intron	23173881	23173932	.	-	.	transcript_id file_1_file_1_jg8283.t1; gene_id file_1_file_1_jg8283;
dsanSTOCAGO1482_4	AUGUSTUS	CDS	23173933	23174009	1	-	2	transcript_id file_1_file_1_jg8283.t1; gene_id file_1_file_1_jg8283;
dsanSTOCAGO1482_4	AUGUSTUS	exon	23173933	23174009	.	-	.	transcript_id file_1_file_1_jg8283.t1; gene_id file_1_file_1_jg8283;
dsanSTOCAGO1482_4	AUGUSTUS	intron	23174010	23174070	.	-	.	transcript_id file_1_file_1_jg8283.t1; gene_id file_1_file_1_jg8283;
dsanSTOCAGO1482_4	AUGUSTUS	transcript	23173530	23174944	.	-	.	transcript_id file_1_file_1_jg8283.t1; gene_id file_1_file_1_jg8283
dsanSTOCAGO1482_4	AUGUSTUS	CDS	23174071	23174944	1	-	0	transcript_id file_1_file_1_jg8283.t1; gene_id file_1_file_1_jg8283;
dsanSTOCAGO1482_4	AUGUSTUS	exon	23174071	23174944	.	-	.	transcript_id file_1_file_1_jg8283.t1; gene_id file_1_file_1_jg8283;
dsanSTOCAGO1482_4	AUGUSTUS	start_codon	23174942	23174944	.	-	0	transcript_id file_1_file_1_jg8283.t1; gene_id file_1_file_1_jg8283;
dsanSTOCAGO1482_4	AUGUSTUS	stop_codon	23175188	23175190	.	-	0	transcript_id file_1_file_1_jg8284.t1; gene_id file_1_file_1_jg8284;
dsanSTOCAGO1482_4	AUGUSTUS	CDS	23175188	23175292	1	-	0	transcript_id file_1_file_1_jg8284.t1; gene_id file_1_file_1_jg8284;
dsanSTOCAGO1482_4	AUGUSTUS	exon	23175188	23175292	.	-	.	transcript_id file_1_file_1_jg8284.t1; gene_id file_1_file_1_jg8284;
dsanSTOCAGO1482_4	AUGUSTUS	intron	23175293	23175343	.	-	.	transcript_id file_1_file_1_jg8284.t1; gene_id file_1_file_1_jg8284;
dsanSTOCAGO1482_4	AUGUSTUS	CDS	23175344	23175511	1	-	0	transcript_id file_1_file_1_jg8284.t1; gene_id file_1_file_1_jg8284;
dsanSTOCAGO1482_4	AUGUSTUS	exon	23175344	23175511	.	-	.	transcript_id file_1_file_1_jg8284.t1; gene_id file_1_file_1_jg8284;
dsanSTOCAGO1482_4	AUGUSTUS	intron	23175512	23175570	.	-	.	transcript_id file_1_file_1_jg8284.t1; gene_id file_1_file_1_jg8284;
dsanSTOCAGO1482_4	AUGUSTUS	CDS	23175571	23175647	1	-	2	transcript_id file_1_file_1_jg8284.t1; gene_id file_1_file_1_jg8284;
dsanSTOCAGO1482_4	AUGUSTUS	exon	23175571	23175647	.	-	.	transcript_id file_1_file_1_jg8284.t1; gene_id file_1_file_1_jg8284;
dsanSTOCAGO1482_4	AUGUSTUS	intron	23175648	23175703	.	-	.	transcript_id file_1_file_1_jg8284.t1; gene_id file_1_file_1_jg8284;
dsanSTOCAGO1482_4	AUGUSTUS	transcript	23175188	23176577	.	-	.	transcript_id file_1_file_1_jg8284.t1; gene_id file_1_file_1_jg8284
dsanSTOCAGO1482_4	AUGUSTUS	CDS	23175704	23176577	0.95	-	0	transcript_id file_1_file_1_jg8284.t1; gene_id file_1_file_1_jg8284;
dsanSTOCAGO1482_4	AUGUSTUS	exon	23175704	23176577	.	-	.	transcript_id file_1_file_1_jg8284.t1; gene_id file_1_file_1_jg8284;
dsanSTOCAGO1482_4	AUGUSTUS	start_codon	23176575	23176577	.	-	0	transcript_id file_1_file_1_jg8284.t1; gene_id file_1_file_1_jg8284;
dsanSTOCAGO1482_4	AUGUSTUS	stop_codon	23176789	23176791	.	-	0	transcript_id file_1_file_1_jg8285.t1; gene_id file_1_file_1_jg8285;
dsanSTOCAGO1482_4	AUGUSTUS	CDS	23176789	23176899	1	-	0	transcript_id file_1_file_1_jg8285.t1; gene_id file_1_file_1_jg8285;
dsanSTOCAGO1482_4	AUGUSTUS	exon	23176789	23176899	.	-	.	transcript_id file_1_file_1_jg8285.t1; gene_id file_1_file_1_jg8285;
dsanSTOCAGO1482_4	AUGUSTUS	intron	23176900	23176955	.	-	.	transcript_id file_1_file_1_jg8285.t1; gene_id file_1_file_1_jg8285;
dsanSTOCAGO1482_4	AUGUSTUS	CDS	23176956	23177123	1	-	0	transcript_id file_1_file_1_jg8285.t1; gene_id file_1_file_1_jg8285;
dsanSTOCAGO1482_4	AUGUSTUS	exon	23176956	23177123	.	-	.	transcript_id file_1_file_1_jg8285.t1; gene_id file_1_file_1_jg8285;
dsanSTOCAGO1482_4	AUGUSTUS	intron	23177124	23177172	.	-	.	transcript_id file_1_file_1_jg8285.t1; gene_id file_1_file_1_jg8285;
dsanSTOCAGO1482_4	AUGUSTUS	CDS	23177173	23177249	1	-	2	transcript_id file_1_file_1_jg8285.t1; gene_id file_1_file_1_jg8285;
dsanSTOCAGO1482_4	AUGUSTUS	exon	23177173	23177249	.	-	.	transcript_id file_1_file_1_jg8285.t1; gene_id file_1_file_1_jg8285;
dsanSTOCAGO1482_4	AUGUSTUS	intron	23177250	23177307	.	-	.	transcript_id file_1_file_1_jg8285.t1; gene_id file_1_file_1_jg8285;
dsanSTOCAGO1482_4	AUGUSTUS	transcript	23176789	23178181	.	-	.	transcript_id file_1_file_1_jg8285.t1; gene_id file_1_file_1_jg8285
dsanSTOCAGO1482_4	AUGUSTUS	CDS	23177308	23178181	0.98	-	0	transcript_id file_1_file_1_jg8285.t1; gene_id file_1_file_1_jg8285;
dsanSTOCAGO1482_4	AUGUSTUS	exon	23177308	23178181	.	-	.	transcript_id file_1_file_1_jg8285.t1; gene_id file_1_file_1_jg8285;
dsanSTOCAGO1482_4	AUGUSTUS	start_codon	23178179	23178181	.	-	0	transcript_id file_1_file_1_jg8285.t1; gene_id file_1_file_1_jg8285;
dsanSTOCAGO1482_4	AUGUSTUS	stop_codon	23178368	23178370	.	-	0	transcript_id file_1_file_1_jg8286.t1; gene_id file_1_file_1_jg8286;
dsanSTOCAGO1482_4	AUGUSTUS	CDS	23178368	23178463	1	-	0	transcript_id file_1_file_1_jg8286.t1; gene_id file_1_file_1_jg8286;
dsanSTOCAGO1482_4	AUGUSTUS	exon	23178368	23178463	.	-	.	transcript_id file_1_file_1_jg8286.t1; gene_id file_1_file_1_jg8286;
dsanSTOCAGO1482_4	AUGUSTUS	intron	23178464	23178519	.	-	.	transcript_id file_1_file_1_jg8286.t1; gene_id file_1_file_1_jg8286;
dsanSTOCAGO1482_4	AUGUSTUS	CDS	23178520	23178687	1	-	0	transcript_id file_1_file_1_jg8286.t1; gene_id file_1_file_1_jg8286;
dsanSTOCAGO1482_4	AUGUSTUS	exon	23178520	23178687	.	-	.	transcript_id file_1_file_1_jg8286.t1; gene_id file_1_file_1_jg8286;
dsanSTOCAGO1482_4	AUGUSTUS	intron	23178688	23178741	.	-	.	transcript_id file_1_file_1_jg8286.t1; gene_id file_1_file_1_jg8286;
dsanSTOCAGO1482_4	AUGUSTUS	CDS	23178742	23178818	1	-	2	transcript_id file_1_file_1_jg8286.t1; gene_id file_1_file_1_jg8286;
dsanSTOCAGO1482_4	AUGUSTUS	exon	23178742	23178818	.	-	.	transcript_id file_1_file_1_jg8286.t1; gene_id file_1_file_1_jg8286;
dsanSTOCAGO1482_4	AUGUSTUS	intron	23178819	23178877	.	-	.	transcript_id file_1_file_1_jg8286.t1; gene_id file_1_file_1_jg8286;
dsanSTOCAGO1482_4	AUGUSTUS	transcript	23178368	23179751	.	-	.	transcript_id file_1_file_1_jg8286.t1; gene_id file_1_file_1_jg8286
dsanSTOCAGO1482_4	AUGUSTUS	CDS	23178878	23179751	1	-	0	transcript_id file_1_file_1_jg8286.t1; gene_id file_1_file_1_jg8286;
dsanSTOCAGO1482_4	AUGUSTUS	exon	23178878	23179751	.	-	.	transcript_id file_1_file_1_jg8286.t1; gene_id file_1_file_1_jg8286;
dsanSTOCAGO1482_4	AUGUSTUS	start_codon	23179749	23179751	.	-	0	transcript_id file_1_file_1_jg8286.t1; gene_id file_1_file_1_jg8286;
dsanSTOCAGO1482_4	AUGUSTUS	stop_codon	23225277	23225279	.	-	0	transcript_id file_1_file_1_jg8291.t1; gene_id file_1_file_1_jg8291;
dsanSTOCAGO1482_4	AUGUSTUS	CDS	23225277	23225396	1	-	0	transcript_id file_1_file_1_jg8291.t1; gene_id file_1_file_1_jg8291;
dsanSTOCAGO1482_4	AUGUSTUS	exon	23225277	23225396	.	-	.	transcript_id file_1_file_1_jg8291.t1; gene_id file_1_file_1_jg8291;
dsanSTOCAGO1482_4	AUGUSTUS	intron	23225397	23225445	.	-	.	transcript_id file_1_file_1_jg8291.t1; gene_id file_1_file_1_jg8291;
dsanSTOCAGO1482_4	AUGUSTUS	CDS	23225446	23225681	1	-	2	transcript_id file_1_file_1_jg8291.t1; gene_id file_1_file_1_jg8291;
dsanSTOCAGO1482_4	AUGUSTUS	exon	23225446	23225681	.	-	.	transcript_id file_1_file_1_jg8291.t1; gene_id file_1_file_1_jg8291;
dsanSTOCAGO1482_4	AUGUSTUS	intron	23225682	23225730	.	-	.	transcript_id file_1_file_1_jg8291.t1; gene_id file_1_file_1_jg8291;
dsanSTOCAGO1482_4	AUGUSTUS	transcript	23225277	23226547	.	-	.	transcript_id file_1_file_1_jg8291.t1; gene_id file_1_file_1_jg8291
dsanSTOCAGO1482_4	AUGUSTUS	CDS	23225731	23226547	0.71	-	0	transcript_id file_1_file_1_jg8291.t1; gene_id file_1_file_1_jg8291;
dsanSTOCAGO1482_4	AUGUSTUS	exon	23225731	23226547	.	-	.	transcript_id file_1_file_1_jg8291.t1; gene_id file_1_file_1_jg8291;
dsanSTOCAGO1482_4	AUGUSTUS	start_codon	23226545	23226547	.	-	0	transcript_id file_1_file_1_jg8291.t1; gene_id file_1_file_1_jg8291;
dsanSTOCAGO1482_4	AUGUSTUS	stop_codon	23556073	23556075	.	-	0	transcript_id file_1_file_1_jg8331.t1; gene_id file_1_file_1_jg8331;
dsanSTOCAGO1482_4	AUGUSTUS	CDS	23556073	23556236	1	-	2	transcript_id file_1_file_1_jg8331.t1; gene_id file_1_file_1_jg8331;
dsanSTOCAGO1482_4	AUGUSTUS	exon	23556073	23556236	.	-	.	transcript_id file_1_file_1_jg8331.t1; gene_id file_1_file_1_jg8331;
dsanSTOCAGO1482_4	AUGUSTUS	intron	23556237	23556295	.	-	.	transcript_id file_1_file_1_jg8331.t1; gene_id file_1_file_1_jg8331;
dsanSTOCAGO1482_4	AUGUSTUS	CDS	23556296	23556402	1	-	1	transcript_id file_1_file_1_jg8331.t1; gene_id file_1_file_1_jg8331;
dsanSTOCAGO1482_4	AUGUSTUS	exon	23556296	23556402	.	-	.	transcript_id file_1_file_1_jg8331.t1; gene_id file_1_file_1_jg8331;
dsanSTOCAGO1482_4	AUGUSTUS	intron	23556403	23556490	.	-	.	transcript_id file_1_file_1_jg8331.t1; gene_id file_1_file_1_jg8331;
dsanSTOCAGO1482_4	AUGUSTUS	CDS	23556491	23556697	1	-	1	transcript_id file_1_file_1_jg8331.t1; gene_id file_1_file_1_jg8331;
dsanSTOCAGO1482_4	AUGUSTUS	exon	23556491	23556697	.	-	.	transcript_id file_1_file_1_jg8331.t1; gene_id file_1_file_1_jg8331;
dsanSTOCAGO1482_4	AUGUSTUS	intron	23556698	23556754	.	-	.	transcript_id file_1_file_1_jg8331.t1; gene_id file_1_file_1_jg8331;
dsanSTOCAGO1482_4	AUGUSTUS	CDS	23556755	23557203	1	-	0	transcript_id file_1_file_1_jg8331.t1; gene_id file_1_file_1_jg8331;
dsanSTOCAGO1482_4	AUGUSTUS	exon	23556755	23557203	.	-	.	transcript_id file_1_file_1_jg8331.t1; gene_id file_1_file_1_jg8331;
dsanSTOCAGO1482_4	AUGUSTUS	intron	23557204	23557263	.	-	.	transcript_id file_1_file_1_jg8331.t1; gene_id file_1_file_1_jg8331;
dsanSTOCAGO1482_4	AUGUSTUS	CDS	23557264	23557489	0.46	-	1	transcript_id file_1_file_1_jg8331.t1; gene_id file_1_file_1_jg8331;
dsanSTOCAGO1482_4	AUGUSTUS	exon	23557264	23557489	.	-	.	transcript_id file_1_file_1_jg8331.t1; gene_id file_1_file_1_jg8331;
dsanSTOCAGO1482_4	AUGUSTUS	intron	23557490	23557557	.	-	.	transcript_id file_1_file_1_jg8331.t1; gene_id file_1_file_1_jg8331;
dsanSTOCAGO1482_4	AUGUSTUS	CDS	23557558	23557641	0.5	-	1	transcript_id file_1_file_1_jg8331.t1; gene_id file_1_file_1_jg8331;
dsanSTOCAGO1482_4	AUGUSTUS	exon	23557558	23557641	.	-	.	transcript_id file_1_file_1_jg8331.t1; gene_id file_1_file_1_jg8331;
dsanSTOCAGO1482_4	AUGUSTUS	intron	23557642	23557697	.	-	.	transcript_id file_1_file_1_jg8331.t1; gene_id file_1_file_1_jg8331;
dsanSTOCAGO1482_4	AUGUSTUS	transcript	23556073	23557735	.	-	.	transcript_id file_1_file_1_jg8331.t1; gene_id file_1_file_1_jg8331
dsanSTOCAGO1482_4	AUGUSTUS	CDS	23557698	23557735	1	-	0	transcript_id file_1_file_1_jg8331.t1; gene_id file_1_file_1_jg8331;
dsanSTOCAGO1482_4	AUGUSTUS	exon	23557698	23557735	.	-	.	transcript_id file_1_file_1_jg8331.t1; gene_id file_1_file_1_jg8331;
dsanSTOCAGO1482_4	AUGUSTUS	start_codon	23557733	23557735	.	-	0	transcript_id file_1_file_1_jg8331.t1; gene_id file_1_file_1_jg8331;
dsanSTOCAGO1482_4	AUGUSTUS	start_codon	23742310	23742312	.	+	0	transcript_id file_1_file_1_jg8371.t1; gene_id file_1_file_1_jg8371;
dsanSTOCAGO1482_4	AUGUSTUS	CDS	23742310	23743353	0.56	+	0	transcript_id file_1_file_1_jg8371.t1; gene_id file_1_file_1_jg8371;
dsanSTOCAGO1482_4	AUGUSTUS	exon	23742310	23743353	.	+	.	transcript_id file_1_file_1_jg8371.t1; gene_id file_1_file_1_jg8371;
dsanSTOCAGO1482_4	AUGUSTUS	intron	23743354	23743410	.	+	.	transcript_id file_1_file_1_jg8371.t1; gene_id file_1_file_1_jg8371;
dsanSTOCAGO1482_4	AUGUSTUS	transcript	23742310	23743644	.	+	.	transcript_id file_1_file_1_jg8371.t1; gene_id file_1_file_1_jg8371
dsanSTOCAGO1482_4	AUGUSTUS	CDS	23743411	23743644	1	+	0	transcript_id file_1_file_1_jg8371.t1; gene_id file_1_file_1_jg8371;
dsanSTOCAGO1482_4	AUGUSTUS	exon	23743411	23743644	.	+	.	transcript_id file_1_file_1_jg8371.t1; gene_id file_1_file_1_jg8371;
dsanSTOCAGO1482_4	AUGUSTUS	stop_codon	23743642	23743644	.	+	0	transcript_id file_1_file_1_jg8371.t1; gene_id file_1_file_1_jg8371;
dsanSTOCAGO1482_4	AUGUSTUS	start_codon	24309336	24309338	.	+	0	transcript_id file_1_file_1_jg8434.t1; gene_id file_1_file_1_jg8434;
dsanSTOCAGO1482_4	AUGUSTUS	CDS	24309336	24309448	1	+	0	transcript_id file_1_file_1_jg8434.t1; gene_id file_1_file_1_jg8434;
dsanSTOCAGO1482_4	AUGUSTUS	exon	24309336	24309448	.	+	.	transcript_id file_1_file_1_jg8434.t1; gene_id file_1_file_1_jg8434;
dsanSTOCAGO1482_4	AUGUSTUS	intron	24309449	24309509	.	+	.	transcript_id file_1_file_1_jg8434.t1; gene_id file_1_file_1_jg8434;
dsanSTOCAGO1482_4	AUGUSTUS	CDS	24309510	24309734	1	+	1	transcript_id file_1_file_1_jg8434.t1; gene_id file_1_file_1_jg8434;
dsanSTOCAGO1482_4	AUGUSTUS	exon	24309510	24309734	.	+	.	transcript_id file_1_file_1_jg8434.t1; gene_id file_1_file_1_jg8434;
dsanSTOCAGO1482_4	AUGUSTUS	intron	24309735	24309790	.	+	.	transcript_id file_1_file_1_jg8434.t1; gene_id file_1_file_1_jg8434;
dsanSTOCAGO1482_4	AUGUSTUS	CDS	24309791	24309971	1	+	1	transcript_id file_1_file_1_jg8434.t1; gene_id file_1_file_1_jg8434;
dsanSTOCAGO1482_4	AUGUSTUS	exon	24309791	24309971	.	+	.	transcript_id file_1_file_1_jg8434.t1; gene_id file_1_file_1_jg8434;
dsanSTOCAGO1482_4	AUGUSTUS	intron	24309972	24310053	.	+	.	transcript_id file_1_file_1_jg8434.t1; gene_id file_1_file_1_jg8434;
dsanSTOCAGO1482_4	AUGUSTUS	CDS	24310054	24310742	1	+	0	transcript_id file_1_file_1_jg8434.t1; gene_id file_1_file_1_jg8434;
dsanSTOCAGO1482_4	AUGUSTUS	exon	24310054	24310742	.	+	.	transcript_id file_1_file_1_jg8434.t1; gene_id file_1_file_1_jg8434;
dsanSTOCAGO1482_4	AUGUSTUS	intron	24310743	24310813	.	+	.	transcript_id file_1_file_1_jg8434.t1; gene_id file_1_file_1_jg8434;
dsanSTOCAGO1482_4	AUGUSTUS	transcript	24309336	24311042	.	+	.	transcript_id file_1_file_1_jg8434.t1; gene_id file_1_file_1_jg8434
dsanSTOCAGO1482_4	AUGUSTUS	CDS	24310814	24311042	1	+	1	transcript_id file_1_file_1_jg8434.t1; gene_id file_1_file_1_jg8434;
dsanSTOCAGO1482_4	AUGUSTUS	exon	24310814	24311042	.	+	.	transcript_id file_1_file_1_jg8434.t1; gene_id file_1_file_1_jg8434;
dsanSTOCAGO1482_4	AUGUSTUS	stop_codon	24311040	24311042	.	+	0	transcript_id file_1_file_1_jg8434.t1; gene_id file_1_file_1_jg8434;
dsanSTOCAGO1482_4	AUGUSTUS	start_codon	25865562	25865564	.	+	0	transcript_id file_1_file_1_jg8666.t1; gene_id file_1_file_1_jg8666;
dsanSTOCAGO1482_4	AUGUSTUS	CDS	25865562	25865758	1	+	0	transcript_id file_1_file_1_jg8666.t1; gene_id file_1_file_1_jg8666;
dsanSTOCAGO1482_4	AUGUSTUS	exon	25865562	25865758	.	+	.	transcript_id file_1_file_1_jg8666.t1; gene_id file_1_file_1_jg8666;
dsanSTOCAGO1482_4	AUGUSTUS	intron	25865759	25865821	.	+	.	transcript_id file_1_file_1_jg8666.t1; gene_id file_1_file_1_jg8666;
dsanSTOCAGO1482_4	AUGUSTUS	CDS	25865822	25866028	1	+	1	transcript_id file_1_file_1_jg8666.t1; gene_id file_1_file_1_jg8666;
dsanSTOCAGO1482_4	AUGUSTUS	exon	25865822	25866028	.	+	.	transcript_id file_1_file_1_jg8666.t1; gene_id file_1_file_1_jg8666;
dsanSTOCAGO1482_4	AUGUSTUS	intron	25866029	25866092	.	+	.	transcript_id file_1_file_1_jg8666.t1; gene_id file_1_file_1_jg8666;
dsanSTOCAGO1482_4	AUGUSTUS	CDS	25866093	25866282	1	+	1	transcript_id file_1_file_1_jg8666.t1; gene_id file_1_file_1_jg8666;
dsanSTOCAGO1482_4	AUGUSTUS	exon	25866093	25866282	.	+	.	transcript_id file_1_file_1_jg8666.t1; gene_id file_1_file_1_jg8666;
dsanSTOCAGO1482_4	AUGUSTUS	intron	25866283	25866335	.	+	.	transcript_id file_1_file_1_jg8666.t1; gene_id file_1_file_1_jg8666;
dsanSTOCAGO1482_4	AUGUSTUS	CDS	25866336	25866469	1	+	0	transcript_id file_1_file_1_jg8666.t1; gene_id file_1_file_1_jg8666;
dsanSTOCAGO1482_4	AUGUSTUS	exon	25866336	25866469	.	+	.	transcript_id file_1_file_1_jg8666.t1; gene_id file_1_file_1_jg8666;
dsanSTOCAGO1482_4	AUGUSTUS	intron	25866470	25866522	.	+	.	transcript_id file_1_file_1_jg8666.t1; gene_id file_1_file_1_jg8666;
dsanSTOCAGO1482_4	AUGUSTUS	CDS	25866523	25866790	1	+	1	transcript_id file_1_file_1_jg8666.t1; gene_id file_1_file_1_jg8666;
dsanSTOCAGO1482_4	AUGUSTUS	exon	25866523	25866790	.	+	.	transcript_id file_1_file_1_jg8666.t1; gene_id file_1_file_1_jg8666;
dsanSTOCAGO1482_4	AUGUSTUS	intron	25866791	25866851	.	+	.	transcript_id file_1_file_1_jg8666.t1; gene_id file_1_file_1_jg8666;
dsanSTOCAGO1482_4	AUGUSTUS	CDS	25866852	25867080	1	+	0	transcript_id file_1_file_1_jg8666.t1; gene_id file_1_file_1_jg8666;
dsanSTOCAGO1482_4	AUGUSTUS	exon	25866852	25867080	.	+	.	transcript_id file_1_file_1_jg8666.t1; gene_id file_1_file_1_jg8666;
dsanSTOCAGO1482_4	AUGUSTUS	intron	25867081	25867137	.	+	.	transcript_id file_1_file_1_jg8666.t1; gene_id file_1_file_1_jg8666;
dsanSTOCAGO1482_4	AUGUSTUS	CDS	25867138	25867422	1	+	2	transcript_id file_1_file_1_jg8666.t1; gene_id file_1_file_1_jg8666;
dsanSTOCAGO1482_4	AUGUSTUS	exon	25867138	25867422	.	+	.	transcript_id file_1_file_1_jg8666.t1; gene_id file_1_file_1_jg8666;
dsanSTOCAGO1482_4	AUGUSTUS	intron	25867423	25867483	.	+	.	transcript_id file_1_file_1_jg8666.t1; gene_id file_1_file_1_jg8666;
dsanSTOCAGO1482_4	AUGUSTUS	transcript	25865562	25867659	.	+	.	transcript_id file_1_file_1_jg8666.t1; gene_id file_1_file_1_jg8666
dsanSTOCAGO1482_4	AUGUSTUS	CDS	25867484	25867659	1	+	2	transcript_id file_1_file_1_jg8666.t1; gene_id file_1_file_1_jg8666;
dsanSTOCAGO1482_4	AUGUSTUS	exon	25867484	25867659	.	+	.	transcript_id file_1_file_1_jg8666.t1; gene_id file_1_file_1_jg8666;
dsanSTOCAGO1482_4	AUGUSTUS	stop_codon	25867657	25867659	.	+	0	transcript_id file_1_file_1_jg8666.t1; gene_id file_1_file_1_jg8666;
dsanSTOCAGO1482_4	AUGUSTUS	start_codon	28081171	28081173	.	+	0	transcript_id file_1_file_1_jg8999.t1; gene_id file_1_file_1_jg8999;
dsanSTOCAGO1482_4	AUGUSTUS	CDS	28081171	28081427	1	+	0	transcript_id file_1_file_1_jg8999.t1; gene_id file_1_file_1_jg8999;
dsanSTOCAGO1482_4	AUGUSTUS	exon	28081171	28081427	.	+	.	transcript_id file_1_file_1_jg8999.t1; gene_id file_1_file_1_jg8999;
dsanSTOCAGO1482_4	AUGUSTUS	intron	28081428	28081661	.	+	.	transcript_id file_1_file_1_jg8999.t1; gene_id file_1_file_1_jg8999;
dsanSTOCAGO1482_4	AUGUSTUS	CDS	28081662	28081865	1	+	1	transcript_id file_1_file_1_jg8999.t1; gene_id file_1_file_1_jg8999;
dsanSTOCAGO1482_4	AUGUSTUS	exon	28081662	28081865	.	+	.	transcript_id file_1_file_1_jg8999.t1; gene_id file_1_file_1_jg8999;
dsanSTOCAGO1482_4	AUGUSTUS	intron	28081866	28081925	.	+	.	transcript_id file_1_file_1_jg8999.t1; gene_id file_1_file_1_jg8999;
dsanSTOCAGO1482_4	AUGUSTUS	CDS	28081926	28082243	1	+	1	transcript_id file_1_file_1_jg8999.t1; gene_id file_1_file_1_jg8999;
dsanSTOCAGO1482_4	AUGUSTUS	exon	28081926	28082243	.	+	.	transcript_id file_1_file_1_jg8999.t1; gene_id file_1_file_1_jg8999;
dsanSTOCAGO1482_4	AUGUSTUS	intron	28082244	28082299	.	+	.	transcript_id file_1_file_1_jg8999.t1; gene_id file_1_file_1_jg8999;
dsanSTOCAGO1482_4	AUGUSTUS	CDS	28082300	28082420	1	+	1	transcript_id file_1_file_1_jg8999.t1; gene_id file_1_file_1_jg8999;
dsanSTOCAGO1482_4	AUGUSTUS	exon	28082300	28082420	.	+	.	transcript_id file_1_file_1_jg8999.t1; gene_id file_1_file_1_jg8999;
dsanSTOCAGO1482_4	AUGUSTUS	intron	28082421	28082474	.	+	.	transcript_id file_1_file_1_jg8999.t1; gene_id file_1_file_1_jg8999;
dsanSTOCAGO1482_4	AUGUSTUS	CDS	28082475	28082624	1	+	0	transcript_id file_1_file_1_jg8999.t1; gene_id file_1_file_1_jg8999;
dsanSTOCAGO1482_4	AUGUSTUS	exon	28082475	28082624	.	+	.	transcript_id file_1_file_1_jg8999.t1; gene_id file_1_file_1_jg8999;
dsanSTOCAGO1482_4	AUGUSTUS	intron	28082625	28082691	.	+	.	transcript_id file_1_file_1_jg8999.t1; gene_id file_1_file_1_jg8999;
dsanSTOCAGO1482_4	AUGUSTUS	CDS	28082692	28082896	1	+	0	transcript_id file_1_file_1_jg8999.t1; gene_id file_1_file_1_jg8999;
dsanSTOCAGO1482_4	AUGUSTUS	exon	28082692	28082896	.	+	.	transcript_id file_1_file_1_jg8999.t1; gene_id file_1_file_1_jg8999;
dsanSTOCAGO1482_4	AUGUSTUS	intron	28082897	28082968	.	+	.	transcript_id file_1_file_1_jg8999.t1; gene_id file_1_file_1_jg8999;
dsanSTOCAGO1482_4	AUGUSTUS	CDS	28082969	28083146	1	+	2	transcript_id file_1_file_1_jg8999.t1; gene_id file_1_file_1_jg8999;
dsanSTOCAGO1482_4	AUGUSTUS	exon	28082969	28083146	.	+	.	transcript_id file_1_file_1_jg8999.t1; gene_id file_1_file_1_jg8999;
dsanSTOCAGO1482_4	AUGUSTUS	intron	28083147	28083610	.	+	.	transcript_id file_1_file_1_jg8999.t1; gene_id file_1_file_1_jg8999;
dsanSTOCAGO1482_4	AUGUSTUS	CDS	28083611	28083683	0.96	+	1	transcript_id file_1_file_1_jg8999.t1; gene_id file_1_file_1_jg8999;
dsanSTOCAGO1482_4	AUGUSTUS	exon	28083611	28083683	.	+	.	transcript_id file_1_file_1_jg8999.t1; gene_id file_1_file_1_jg8999;
dsanSTOCAGO1482_4	AUGUSTUS	intron	28083684	28083763	.	+	.	transcript_id file_1_file_1_jg8999.t1; gene_id file_1_file_1_jg8999;
dsanSTOCAGO1482_4	AUGUSTUS	CDS	28083764	28083794	0.95	+	0	transcript_id file_1_file_1_jg8999.t1; gene_id file_1_file_1_jg8999;
dsanSTOCAGO1482_4	AUGUSTUS	exon	28083764	28083794	.	+	.	transcript_id file_1_file_1_jg8999.t1; gene_id file_1_file_1_jg8999;
dsanSTOCAGO1482_4	AUGUSTUS	intron	28083795	28083876	.	+	.	transcript_id file_1_file_1_jg8999.t1; gene_id file_1_file_1_jg8999;
dsanSTOCAGO1482_4	AUGUSTUS	transcript	28081171	28084103	.	+	.	transcript_id file_1_file_1_jg8999.t1; gene_id file_1_file_1_jg8999
dsanSTOCAGO1482_4	AUGUSTUS	CDS	28083877	28084103	1	+	2	transcript_id file_1_file_1_jg8999.t1; gene_id file_1_file_1_jg8999;
dsanSTOCAGO1482_4	AUGUSTUS	exon	28083877	28084103	.	+	.	transcript_id file_1_file_1_jg8999.t1; gene_id file_1_file_1_jg8999;
dsanSTOCAGO1482_4	AUGUSTUS	stop_codon	28084101	28084103	.	+	0	transcript_id file_1_file_1_jg8999.t1; gene_id file_1_file_1_jg8999;
dsanSTOCAGO1482_4	AUGUSTUS	start_codon	28611117	28611119	.	+	0	transcript_id file_1_file_1_jg9058.t1; gene_id file_1_file_1_jg9058;
dsanSTOCAGO1482_4	AUGUSTUS	CDS	28611117	28612937	1	+	0	transcript_id file_1_file_1_jg9058.t1; gene_id file_1_file_1_jg9058;
dsanSTOCAGO1482_4	AUGUSTUS	exon	28611117	28612937	.	+	.	transcript_id file_1_file_1_jg9058.t1; gene_id file_1_file_1_jg9058;
dsanSTOCAGO1482_4	AUGUSTUS	transcript	28611117	28612937	.	+	.	transcript_id file_1_file_1_jg9058.t1; gene_id file_1_file_1_jg9058
dsanSTOCAGO1482_4	AUGUSTUS	stop_codon	28612935	28612937	.	+	0	transcript_id file_1_file_1_jg9058.t1; gene_id file_1_file_1_jg9058;
dsanSTOCAGO1482_1	AUGUSTUS	stop_codon	32962	32964	.	-	0	transcript_id file_1_file_1_jg9412.t1; gene_id file_1_file_1_jg9412;
dsanSTOCAGO1482_1	AUGUSTUS	CDS	32962	33727	1	-	1	transcript_id file_1_file_1_jg9412.t1; gene_id file_1_file_1_jg9412;
dsanSTOCAGO1482_1	AUGUSTUS	exon	32962	33727	.	-	.	transcript_id file_1_file_1_jg9412.t1; gene_id file_1_file_1_jg9412;
dsanSTOCAGO1482_1	AUGUSTUS	intron	33728	33790	.	-	.	transcript_id file_1_file_1_jg9412.t1; gene_id file_1_file_1_jg9412;
dsanSTOCAGO1482_1	AUGUSTUS	CDS	33791	33983	1	-	2	transcript_id file_1_file_1_jg9412.t1; gene_id file_1_file_1_jg9412;
dsanSTOCAGO1482_1	AUGUSTUS	exon	33791	33983	.	-	.	transcript_id file_1_file_1_jg9412.t1; gene_id file_1_file_1_jg9412;
dsanSTOCAGO1482_1	AUGUSTUS	intron	33984	34041	.	-	.	transcript_id file_1_file_1_jg9412.t1; gene_id file_1_file_1_jg9412;
dsanSTOCAGO1482_1	AUGUSTUS	CDS	34042	34137	0.92	-	2	transcript_id file_1_file_1_jg9412.t1; gene_id file_1_file_1_jg9412;
dsanSTOCAGO1482_1	AUGUSTUS	exon	34042	34137	.	-	.	transcript_id file_1_file_1_jg9412.t1; gene_id file_1_file_1_jg9412;
dsanSTOCAGO1482_1	AUGUSTUS	intron	34138	34536	.	-	.	transcript_id file_1_file_1_jg9412.t1; gene_id file_1_file_1_jg9412;
dsanSTOCAGO1482_1	AUGUSTUS	CDS	34537	34921	0.98	-	0	transcript_id file_1_file_1_jg9412.t1; gene_id file_1_file_1_jg9412;
dsanSTOCAGO1482_1	AUGUSTUS	exon	34537	34921	.	-	.	transcript_id file_1_file_1_jg9412.t1; gene_id file_1_file_1_jg9412;
dsanSTOCAGO1482_1	AUGUSTUS	intron	34922	34987	.	-	.	transcript_id file_1_file_1_jg9412.t1; gene_id file_1_file_1_jg9412;
dsanSTOCAGO1482_1	AUGUSTUS	CDS	34988	35269	0.99	-	0	transcript_id file_1_file_1_jg9412.t1; gene_id file_1_file_1_jg9412;
dsanSTOCAGO1482_1	AUGUSTUS	exon	34988	35269	.	-	.	transcript_id file_1_file_1_jg9412.t1; gene_id file_1_file_1_jg9412;
dsanSTOCAGO1482_1	AUGUSTUS	intron	35270	35555	.	-	.	transcript_id file_1_file_1_jg9412.t1; gene_id file_1_file_1_jg9412;
dsanSTOCAGO1482_1	AUGUSTUS	CDS	35556	35681	0.57	-	0	transcript_id file_1_file_1_jg9412.t1; gene_id file_1_file_1_jg9412;
dsanSTOCAGO1482_1	AUGUSTUS	exon	35556	35681	.	-	.	transcript_id file_1_file_1_jg9412.t1; gene_id file_1_file_1_jg9412;
dsanSTOCAGO1482_1	AUGUSTUS	intron	35682	35945	.	-	.	transcript_id file_1_file_1_jg9412.t1; gene_id file_1_file_1_jg9412;
dsanSTOCAGO1482_1	AUGUSTUS	transcript	32962	35960	.	-	.	transcript_id file_1_file_1_jg9412.t1; gene_id file_1_file_1_jg9412
dsanSTOCAGO1482_1	AUGUSTUS	CDS	35946	35960	1	-	0	transcript_id file_1_file_1_jg9412.t1; gene_id file_1_file_1_jg9412;
dsanSTOCAGO1482_1	AUGUSTUS	exon	35946	35960	.	-	.	transcript_id file_1_file_1_jg9412.t1; gene_id file_1_file_1_jg9412;
dsanSTOCAGO1482_1	AUGUSTUS	start_codon	35958	35960	.	-	0	transcript_id file_1_file_1_jg9412.t1; gene_id file_1_file_1_jg9412;
dsanSTOCAGO1482_1	AUGUSTUS	start_codon	785949	785951	.	+	0	transcript_id file_1_file_1_jg9514.t1; gene_id file_1_file_1_jg9514;
dsanSTOCAGO1482_1	AUGUSTUS	CDS	785949	786700	1	+	0	transcript_id file_1_file_1_jg9514.t1; gene_id file_1_file_1_jg9514;
dsanSTOCAGO1482_1	AUGUSTUS	exon	785949	786700	.	+	.	transcript_id file_1_file_1_jg9514.t1; gene_id file_1_file_1_jg9514;
dsanSTOCAGO1482_1	AUGUSTUS	intron	786701	786779	.	+	.	transcript_id file_1_file_1_jg9514.t1; gene_id file_1_file_1_jg9514;
dsanSTOCAGO1482_1	AUGUSTUS	CDS	786780	786837	1	+	1	transcript_id file_1_file_1_jg9514.t1; gene_id file_1_file_1_jg9514;
dsanSTOCAGO1482_1	AUGUSTUS	exon	786780	786837	.	+	.	transcript_id file_1_file_1_jg9514.t1; gene_id file_1_file_1_jg9514;
dsanSTOCAGO1482_1	AUGUSTUS	intron	786838	786894	.	+	.	transcript_id file_1_file_1_jg9514.t1; gene_id file_1_file_1_jg9514;
dsanSTOCAGO1482_1	AUGUSTUS	CDS	786895	787098	1	+	0	transcript_id file_1_file_1_jg9514.t1; gene_id file_1_file_1_jg9514;
dsanSTOCAGO1482_1	AUGUSTUS	exon	786895	787098	.	+	.	transcript_id file_1_file_1_jg9514.t1; gene_id file_1_file_1_jg9514;
dsanSTOCAGO1482_1	AUGUSTUS	intron	787099	787152	.	+	.	transcript_id file_1_file_1_jg9514.t1; gene_id file_1_file_1_jg9514;
dsanSTOCAGO1482_1	AUGUSTUS	transcript	785949	787482	.	+	.	transcript_id file_1_file_1_jg9514.t1; gene_id file_1_file_1_jg9514
dsanSTOCAGO1482_1	AUGUSTUS	CDS	787153	787482	1	+	0	transcript_id file_1_file_1_jg9514.t1; gene_id file_1_file_1_jg9514;
dsanSTOCAGO1482_1	AUGUSTUS	exon	787153	787482	.	+	.	transcript_id file_1_file_1_jg9514.t1; gene_id file_1_file_1_jg9514;
dsanSTOCAGO1482_1	AUGUSTUS	stop_codon	787480	787482	.	+	0	transcript_id file_1_file_1_jg9514.t1; gene_id file_1_file_1_jg9514;
dsanSTOCAGO1482_1	AUGUSTUS	start_codon	918800	918802	.	+	0	transcript_id file_1_file_1_jg9539.t1; gene_id file_1_file_1_jg9539;
dsanSTOCAGO1482_1	AUGUSTUS	CDS	918800	919324	0.87	+	0	transcript_id file_1_file_1_jg9539.t1; gene_id file_1_file_1_jg9539;
dsanSTOCAGO1482_1	AUGUSTUS	exon	918800	919324	.	+	.	transcript_id file_1_file_1_jg9539.t1; gene_id file_1_file_1_jg9539;
dsanSTOCAGO1482_1	AUGUSTUS	transcript	918800	919324	.	+	.	transcript_id file_1_file_1_jg9539.t1; gene_id file_1_file_1_jg9539
dsanSTOCAGO1482_1	AUGUSTUS	stop_codon	919322	919324	.	+	0	transcript_id file_1_file_1_jg9539.t1; gene_id file_1_file_1_jg9539;
dsanSTOCAGO1482_1	AUGUSTUS	start_codon	1529765	1529767	.	+	0	transcript_id file_1_file_1_jg9607.t1; gene_id file_1_file_1_jg9607;
dsanSTOCAGO1482_1	AUGUSTUS	CDS	1529765	1529892	1	+	0	transcript_id file_1_file_1_jg9607.t1; gene_id file_1_file_1_jg9607;
dsanSTOCAGO1482_1	AUGUSTUS	exon	1529765	1529892	.	+	.	transcript_id file_1_file_1_jg9607.t1; gene_id file_1_file_1_jg9607;
dsanSTOCAGO1482_1	AUGUSTUS	intron	1529893	1529952	.	+	.	transcript_id file_1_file_1_jg9607.t1; gene_id file_1_file_1_jg9607;
dsanSTOCAGO1482_1	AUGUSTUS	CDS	1529953	1530591	1	+	1	transcript_id file_1_file_1_jg9607.t1; gene_id file_1_file_1_jg9607;
dsanSTOCAGO1482_1	AUGUSTUS	exon	1529953	1530591	.	+	.	transcript_id file_1_file_1_jg9607.t1; gene_id file_1_file_1_jg9607;
dsanSTOCAGO1482_1	AUGUSTUS	intron	1530592	1530654	.	+	.	transcript_id file_1_file_1_jg9607.t1; gene_id file_1_file_1_jg9607;
dsanSTOCAGO1482_1	AUGUSTUS	CDS	1530655	1531012	1	+	1	transcript_id file_1_file_1_jg9607.t1; gene_id file_1_file_1_jg9607;
dsanSTOCAGO1482_1	AUGUSTUS	exon	1530655	1531012	.	+	.	transcript_id file_1_file_1_jg9607.t1; gene_id file_1_file_1_jg9607;
dsanSTOCAGO1482_1	AUGUSTUS	intron	1531013	1531063	.	+	.	transcript_id file_1_file_1_jg9607.t1; gene_id file_1_file_1_jg9607;
dsanSTOCAGO1482_1	AUGUSTUS	transcript	1529765	1531132	.	+	.	transcript_id file_1_file_1_jg9607.t1; gene_id file_1_file_1_jg9607
dsanSTOCAGO1482_1	AUGUSTUS	CDS	1531064	1531132	1	+	0	transcript_id file_1_file_1_jg9607.t1; gene_id file_1_file_1_jg9607;
dsanSTOCAGO1482_1	AUGUSTUS	exon	1531064	1531132	.	+	.	transcript_id file_1_file_1_jg9607.t1; gene_id file_1_file_1_jg9607;
dsanSTOCAGO1482_1	AUGUSTUS	stop_codon	1531130	1531132	.	+	0	transcript_id file_1_file_1_jg9607.t1; gene_id file_1_file_1_jg9607;
dsanSTOCAGO1482_1	AUGUSTUS	stop_codon	1756521	1756523	.	-	0	transcript_id file_1_file_1_jg9631.t1; gene_id file_1_file_1_jg9631;
dsanSTOCAGO1482_1	AUGUSTUS	CDS	1756521	1756569	1	-	1	transcript_id file_1_file_1_jg9631.t1; gene_id file_1_file_1_jg9631;
dsanSTOCAGO1482_1	AUGUSTUS	exon	1756521	1756569	.	-	.	transcript_id file_1_file_1_jg9631.t1; gene_id file_1_file_1_jg9631;
dsanSTOCAGO1482_1	AUGUSTUS	intron	1756570	1756646	.	-	.	transcript_id file_1_file_1_jg9631.t1; gene_id file_1_file_1_jg9631;
dsanSTOCAGO1482_1	AUGUSTUS	CDS	1756647	1756666	1	-	0	transcript_id file_1_file_1_jg9631.t1; gene_id file_1_file_1_jg9631;
dsanSTOCAGO1482_1	AUGUSTUS	exon	1756647	1756666	.	-	.	transcript_id file_1_file_1_jg9631.t1; gene_id file_1_file_1_jg9631;
dsanSTOCAGO1482_1	AUGUSTUS	intron	1756667	1756730	.	-	.	transcript_id file_1_file_1_jg9631.t1; gene_id file_1_file_1_jg9631;
dsanSTOCAGO1482_1	AUGUSTUS	CDS	1756731	1757379	0.87	-	1	transcript_id file_1_file_1_jg9631.t1; gene_id file_1_file_1_jg9631;
dsanSTOCAGO1482_1	AUGUSTUS	exon	1756731	1757379	.	-	.	transcript_id file_1_file_1_jg9631.t1; gene_id file_1_file_1_jg9631;
dsanSTOCAGO1482_1	AUGUSTUS	intron	1757380	1757439	.	-	.	transcript_id file_1_file_1_jg9631.t1; gene_id file_1_file_1_jg9631;
dsanSTOCAGO1482_1	AUGUSTUS	transcript	1756521	1757708	.	-	.	transcript_id file_1_file_1_jg9631.t1; gene_id file_1_file_1_jg9631
dsanSTOCAGO1482_1	AUGUSTUS	CDS	1757440	1757708	0.87	-	0	transcript_id file_1_file_1_jg9631.t1; gene_id file_1_file_1_jg9631;
dsanSTOCAGO1482_1	AUGUSTUS	exon	1757440	1757708	.	-	.	transcript_id file_1_file_1_jg9631.t1; gene_id file_1_file_1_jg9631;
dsanSTOCAGO1482_1	AUGUSTUS	start_codon	1757706	1757708	.	-	0	transcript_id file_1_file_1_jg9631.t1; gene_id file_1_file_1_jg9631;
dsanSTOCAGO1482_1	AUGUSTUS	start_codon	1787917	1787919	.	+	0	transcript_id file_1_file_1_jg9634.t1; gene_id file_1_file_1_jg9634;
dsanSTOCAGO1482_1	AUGUSTUS	CDS	1787917	1788933	0.96	+	0	transcript_id file_1_file_1_jg9634.t1; gene_id file_1_file_1_jg9634;
dsanSTOCAGO1482_1	AUGUSTUS	exon	1787917	1788933	.	+	.	transcript_id file_1_file_1_jg9634.t1; gene_id file_1_file_1_jg9634;
dsanSTOCAGO1482_1	AUGUSTUS	intron	1788934	1788987	.	+	.	transcript_id file_1_file_1_jg9634.t1; gene_id file_1_file_1_jg9634;
dsanSTOCAGO1482_1	AUGUSTUS	transcript	1787917	1789140	.	+	.	transcript_id file_1_file_1_jg9634.t1; gene_id file_1_file_1_jg9634
dsanSTOCAGO1482_1	AUGUSTUS	CDS	1788988	1789140	1	+	0	transcript_id file_1_file_1_jg9634.t1; gene_id file_1_file_1_jg9634;
dsanSTOCAGO1482_1	AUGUSTUS	exon	1788988	1789140	.	+	.	transcript_id file_1_file_1_jg9634.t1; gene_id file_1_file_1_jg9634;
dsanSTOCAGO1482_1	AUGUSTUS	stop_codon	1789138	1789140	.	+	0	transcript_id file_1_file_1_jg9634.t1; gene_id file_1_file_1_jg9634;
dsanSTOCAGO1482_1	AUGUSTUS	stop_codon	1793147	1793149	.	-	0	transcript_id file_1_file_1_jg9635.t1; gene_id file_1_file_1_jg9635;
dsanSTOCAGO1482_1	AUGUSTUS	CDS	1793147	1793299	1	-	0	transcript_id file_1_file_1_jg9635.t1; gene_id file_1_file_1_jg9635;
dsanSTOCAGO1482_1	AUGUSTUS	exon	1793147	1793299	.	-	.	transcript_id file_1_file_1_jg9635.t1; gene_id file_1_file_1_jg9635;
dsanSTOCAGO1482_1	AUGUSTUS	intron	1793300	1793357	.	-	.	transcript_id file_1_file_1_jg9635.t1; gene_id file_1_file_1_jg9635;
dsanSTOCAGO1482_1	AUGUSTUS	transcript	1793147	1794368	.	-	.	transcript_id file_1_file_1_jg9635.t1; gene_id file_1_file_1_jg9635
dsanSTOCAGO1482_1	AUGUSTUS	CDS	1793358	1794368	1	-	0	transcript_id file_1_file_1_jg9635.t1; gene_id file_1_file_1_jg9635;
dsanSTOCAGO1482_1	AUGUSTUS	exon	1793358	1794368	.	-	.	transcript_id file_1_file_1_jg9635.t1; gene_id file_1_file_1_jg9635;
dsanSTOCAGO1482_1	AUGUSTUS	start_codon	1794366	1794368	.	-	0	transcript_id file_1_file_1_jg9635.t1; gene_id file_1_file_1_jg9635;
dsanSTOCAGO1482_1	AUGUSTUS	stop_codon	1797415	1797417	.	-	0	transcript_id file_1_file_1_jg9636.t1; gene_id file_1_file_1_jg9636;
dsanSTOCAGO1482_1	AUGUSTUS	CDS	1797415	1797453	0.62	-	0	transcript_id file_1_file_1_jg9636.t1; gene_id file_1_file_1_jg9636;
dsanSTOCAGO1482_1	AUGUSTUS	exon	1797415	1797453	.	-	.	transcript_id file_1_file_1_jg9636.t1; gene_id file_1_file_1_jg9636;
dsanSTOCAGO1482_1	AUGUSTUS	intron	1797454	1797507	.	-	.	transcript_id file_1_file_1_jg9636.t1; gene_id file_1_file_1_jg9636;
dsanSTOCAGO1482_1	AUGUSTUS	CDS	1797508	1797585	0.62	-	0	transcript_id file_1_file_1_jg9636.t1; gene_id file_1_file_1_jg9636;
dsanSTOCAGO1482_1	AUGUSTUS	exon	1797508	1797585	.	-	.	transcript_id file_1_file_1_jg9636.t1; gene_id file_1_file_1_jg9636;
dsanSTOCAGO1482_1	AUGUSTUS	intron	1797586	1797647	.	-	.	transcript_id file_1_file_1_jg9636.t1; gene_id file_1_file_1_jg9636;
dsanSTOCAGO1482_1	AUGUSTUS	transcript	1797415	1798664	.	-	.	transcript_id file_1_file_1_jg9636.t1; gene_id file_1_file_1_jg9636
dsanSTOCAGO1482_1	AUGUSTUS	CDS	1797648	1798664	0.99	-	0	transcript_id file_1_file_1_jg9636.t1; gene_id file_1_file_1_jg9636;
dsanSTOCAGO1482_1	AUGUSTUS	exon	1797648	1798664	.	-	.	transcript_id file_1_file_1_jg9636.t1; gene_id file_1_file_1_jg9636;
dsanSTOCAGO1482_1	AUGUSTUS	start_codon	1798662	1798664	.	-	0	transcript_id file_1_file_1_jg9636.t1; gene_id file_1_file_1_jg9636;
dsanSTOCAGO1482_1	AUGUSTUS	start_codon	2064461	2064463	.	+	0	transcript_id file_1_file_1_jg9668.t1; gene_id file_1_file_1_jg9668;
dsanSTOCAGO1482_1	AUGUSTUS	CDS	2064461	2064990	1	+	0	transcript_id file_1_file_1_jg9668.t1; gene_id file_1_file_1_jg9668;
dsanSTOCAGO1482_1	AUGUSTUS	exon	2064461	2064990	.	+	.	transcript_id file_1_file_1_jg9668.t1; gene_id file_1_file_1_jg9668;
dsanSTOCAGO1482_1	AUGUSTUS	intron	2064991	2070647	.	+	.	transcript_id file_1_file_1_jg9668.t1; gene_id file_1_file_1_jg9668;
dsanSTOCAGO1482_1	AUGUSTUS	CDS	2070648	2070838	1	+	1	transcript_id file_1_file_1_jg9668.t1; gene_id file_1_file_1_jg9668;
dsanSTOCAGO1482_1	AUGUSTUS	exon	2070648	2070838	.	+	.	transcript_id file_1_file_1_jg9668.t1; gene_id file_1_file_1_jg9668;
dsanSTOCAGO1482_1	AUGUSTUS	intron	2070839	2070908	.	+	.	transcript_id file_1_file_1_jg9668.t1; gene_id file_1_file_1_jg9668;
dsanSTOCAGO1482_1	AUGUSTUS	CDS	2070909	2071096	1	+	2	transcript_id file_1_file_1_jg9668.t1; gene_id file_1_file_1_jg9668;
dsanSTOCAGO1482_1	AUGUSTUS	exon	2070909	2071096	.	+	.	transcript_id file_1_file_1_jg9668.t1; gene_id file_1_file_1_jg9668;
dsanSTOCAGO1482_1	AUGUSTUS	intron	2071097	2072351	.	+	.	transcript_id file_1_file_1_jg9668.t1; gene_id file_1_file_1_jg9668;
dsanSTOCAGO1482_1	AUGUSTUS	CDS	2072352	2072453	1	+	0	transcript_id file_1_file_1_jg9668.t1; gene_id file_1_file_1_jg9668;
dsanSTOCAGO1482_1	AUGUSTUS	exon	2072352	2072453	.	+	.	transcript_id file_1_file_1_jg9668.t1; gene_id file_1_file_1_jg9668;
dsanSTOCAGO1482_1	AUGUSTUS	intron	2072454	2073031	.	+	.	transcript_id file_1_file_1_jg9668.t1; gene_id file_1_file_1_jg9668;
dsanSTOCAGO1482_1	AUGUSTUS	CDS	2073032	2073184	1	+	0	transcript_id file_1_file_1_jg9668.t1; gene_id file_1_file_1_jg9668;
dsanSTOCAGO1482_1	AUGUSTUS	exon	2073032	2073184	.	+	.	transcript_id file_1_file_1_jg9668.t1; gene_id file_1_file_1_jg9668;
dsanSTOCAGO1482_1	AUGUSTUS	intron	2073185	2073272	.	+	.	transcript_id file_1_file_1_jg9668.t1; gene_id file_1_file_1_jg9668;
dsanSTOCAGO1482_1	AUGUSTUS	transcript	2064461	2073323	.	+	.	transcript_id file_1_file_1_jg9668.t1; gene_id file_1_file_1_jg9668
dsanSTOCAGO1482_1	AUGUSTUS	CDS	2073273	2073323	1	+	0	transcript_id file_1_file_1_jg9668.t1; gene_id file_1_file_1_jg9668;
dsanSTOCAGO1482_1	AUGUSTUS	exon	2073273	2073323	.	+	.	transcript_id file_1_file_1_jg9668.t1; gene_id file_1_file_1_jg9668;
dsanSTOCAGO1482_1	AUGUSTUS	stop_codon	2073321	2073323	.	+	0	transcript_id file_1_file_1_jg9668.t1; gene_id file_1_file_1_jg9668;
dsanSTOCAGO1482_1	AUGUSTUS	start_codon	2669412	2669414	.	+	0	transcript_id file_1_file_1_jg9760.t1; gene_id file_1_file_1_jg9760;
dsanSTOCAGO1482_1	AUGUSTUS	CDS	2669412	2670127	1	+	0	transcript_id file_1_file_1_jg9760.t1; gene_id file_1_file_1_jg9760;
dsanSTOCAGO1482_1	AUGUSTUS	exon	2669412	2670127	.	+	.	transcript_id file_1_file_1_jg9760.t1; gene_id file_1_file_1_jg9760;
dsanSTOCAGO1482_1	AUGUSTUS	intron	2670128	2670178	.	+	.	transcript_id file_1_file_1_jg9760.t1; gene_id file_1_file_1_jg9760;
dsanSTOCAGO1482_1	AUGUSTUS	transcript	2669412	2670602	.	+	.	transcript_id file_1_file_1_jg9760.t1; gene_id file_1_file_1_jg9760
dsanSTOCAGO1482_1	AUGUSTUS	CDS	2670179	2670602	1	+	1	transcript_id file_1_file_1_jg9760.t1; gene_id file_1_file_1_jg9760;
dsanSTOCAGO1482_1	AUGUSTUS	exon	2670179	2670602	.	+	.	transcript_id file_1_file_1_jg9760.t1; gene_id file_1_file_1_jg9760;
dsanSTOCAGO1482_1	AUGUSTUS	stop_codon	2670600	2670602	.	+	0	transcript_id file_1_file_1_jg9760.t1; gene_id file_1_file_1_jg9760;
dsanSTOCAGO1482_1	AUGUSTUS	start_codon	2684579	2684581	.	+	0	transcript_id file_1_file_1_jg9766.t2; gene_id file_1_file_1_jg9766;
dsanSTOCAGO1482_1	AUGUSTUS	CDS	2684579	2685448	0.97	+	0	transcript_id file_1_file_1_jg9766.t2; gene_id file_1_file_1_jg9766;
dsanSTOCAGO1482_1	AUGUSTUS	exon	2684579	2685448	.	+	.	transcript_id file_1_file_1_jg9766.t2; gene_id file_1_file_1_jg9766;
dsanSTOCAGO1482_1	AUGUSTUS	intron	2685449	2686608	.	+	.	transcript_id file_1_file_1_jg9766.t2; gene_id file_1_file_1_jg9766;
dsanSTOCAGO1482_1	AUGUSTUS	CDS	2686609	2686767	1	+	0	transcript_id file_1_file_1_jg9766.t2; gene_id file_1_file_1_jg9766;
dsanSTOCAGO1482_1	AUGUSTUS	exon	2686609	2686767	.	+	.	transcript_id file_1_file_1_jg9766.t2; gene_id file_1_file_1_jg9766;
dsanSTOCAGO1482_1	AUGUSTUS	intron	2686768	2686822	.	+	.	transcript_id file_1_file_1_jg9766.t2; gene_id file_1_file_1_jg9766;
dsanSTOCAGO1482_1	AUGUSTUS	transcript	2684579	2686906	.	+	.	transcript_id file_1_file_1_jg9766.t2; gene_id file_1_file_1_jg9766
dsanSTOCAGO1482_1	AUGUSTUS	CDS	2686823	2686906	1	+	0	transcript_id file_1_file_1_jg9766.t2; gene_id file_1_file_1_jg9766;
dsanSTOCAGO1482_1	AUGUSTUS	exon	2686823	2686906	.	+	.	transcript_id file_1_file_1_jg9766.t2; gene_id file_1_file_1_jg9766;
dsanSTOCAGO1482_1	AUGUSTUS	stop_codon	2686904	2686906	.	+	0	transcript_id file_1_file_1_jg9766.t2; gene_id file_1_file_1_jg9766;
dsanSTOCAGO1482_1	AUGUSTUS	start_codon	2685668	2685670	.	+	0	transcript_id file_1_file_1_jg9766.t1; gene_id file_1_file_1_jg9766;
dsanSTOCAGO1482_1	AUGUSTUS	CDS	2685668	2686550	0.71	+	0	transcript_id file_1_file_1_jg9766.t1; gene_id file_1_file_1_jg9766;
dsanSTOCAGO1482_1	AUGUSTUS	exon	2685668	2686550	.	+	.	transcript_id file_1_file_1_jg9766.t1; gene_id file_1_file_1_jg9766;
dsanSTOCAGO1482_1	AUGUSTUS	intron	2686551	2686608	.	+	.	transcript_id file_1_file_1_jg9766.t1; gene_id file_1_file_1_jg9766;
dsanSTOCAGO1482_1	AUGUSTUS	CDS	2686609	2686767	1	+	0	transcript_id file_1_file_1_jg9766.t1; gene_id file_1_file_1_jg9766;
dsanSTOCAGO1482_1	AUGUSTUS	exon	2686609	2686767	.	+	.	transcript_id file_1_file_1_jg9766.t1; gene_id file_1_file_1_jg9766;
dsanSTOCAGO1482_1	AUGUSTUS	intron	2686768	2686822	.	+	.	transcript_id file_1_file_1_jg9766.t1; gene_id file_1_file_1_jg9766;
dsanSTOCAGO1482_1	AUGUSTUS	transcript	2685668	2686906	.	+	.	transcript_id file_1_file_1_jg9766.t1; gene_id file_1_file_1_jg9766
dsanSTOCAGO1482_1	AUGUSTUS	CDS	2686823	2686906	1	+	0	transcript_id file_1_file_1_jg9766.t1; gene_id file_1_file_1_jg9766;
dsanSTOCAGO1482_1	AUGUSTUS	exon	2686823	2686906	.	+	.	transcript_id file_1_file_1_jg9766.t1; gene_id file_1_file_1_jg9766;
dsanSTOCAGO1482_1	AUGUSTUS	stop_codon	2686904	2686906	.	+	0	transcript_id file_1_file_1_jg9766.t1; gene_id file_1_file_1_jg9766;
dsanSTOCAGO1482_3	AUGUSTUS	stop_codon	4375788	4375790	.	-	0	transcript_id file_1_file_1_ppk27.t1; gene_id file_1_file_1_ppk27;
dsanSTOCAGO1482_3	AUGUSTUS	CDS	4375791	4375906	1	-	2	transcript_id file_1_file_1_ppk27.t1; gene_id file_1_file_1_ppk27;
dsanSTOCAGO1482_3	AUGUSTUS	exon	4375791	4375906	.	-	.	transcript_id file_1_file_1_ppk27.t1; gene_id file_1_file_1_ppk27;
dsanSTOCAGO1482_3	AUGUSTUS	intron	4375907	4375973	.	-	.	transcript_id file_1_file_1_ppk27.t1; gene_id file_1_file_1_ppk27;
dsanSTOCAGO1482_3	AUGUSTUS	CDS	4375974	4376155	1	-	2	transcript_id file_1_file_1_ppk27.t1; gene_id file_1_file_1_ppk27;
dsanSTOCAGO1482_3	AUGUSTUS	exon	4375974	4376155	.	-	.	transcript_id file_1_file_1_ppk27.t1; gene_id file_1_file_1_ppk27;
dsanSTOCAGO1482_3	AUGUSTUS	intron	4376156	4376215	.	-	.	transcript_id file_1_file_1_ppk27.t1; gene_id file_1_file_1_ppk27;
dsanSTOCAGO1482_3	AUGUSTUS	CDS	4376216	4377184	1	-	2	transcript_id file_1_file_1_ppk27.t1; gene_id file_1_file_1_ppk27;
dsanSTOCAGO1482_3	AUGUSTUS	exon	4376216	4377184	.	-	.	transcript_id file_1_file_1_ppk27.t1; gene_id file_1_file_1_ppk27;
dsanSTOCAGO1482_3	AUGUSTUS	transcript	4375788	4377184	.	-	.	transcript_id file_1_file_1_ppk27.t1; gene_id file_1_file_1_ppk27
dsanSTOCAGO1482_3	AUGUSTUS	start_codon	4377181	4377184	.	-	0	transcript_id file_1_file_1_ppk27.t1; gene_id file_1_file_1_ppk27;
dsanSTOCAGO1482_33	AUGUSTUS	start_codon	998319	998321	.	+	0	transcript_id file_1_file_1_gr39b.t1; gene_id file_1_file_1_gr39b;
dsanSTOCAGO1482_33	AUGUSTUS	CDS	997437	998321	1	+	2	transcript_id file_1_file_1_gr39b.t1; gene_id file_1_file_1_gr39b;
dsanSTOCAGO1482_33	AUGUSTUS	exon	997437	998321	.	+	.	transcript_id file_1_file_1_gr39b.t1; gene_id file_1_file_1_gr39b;
dsanSTOCAGO1482_33	AUGUSTUS	intron	996652	997436	.	+	.	transcript_id file_1_file_1_gr39b.t1; gene_id file_1_file_1_gr39b;
dsanSTOCAGO1482_33	AUGUSTUS	CDS	996485	996651	1	+	2	transcript_id file_1_file_1_gr39b.t1; gene_id file_1_file_1_gr39b;
dsanSTOCAGO1482_33	AUGUSTUS	exon	996485	996651	.	+	.	transcript_id file_1_file_1_gr39b.t1; gene_id file_1_file_1_gr39b;
dsanSTOCAGO1482_33	AUGUSTUS	intron	996415	996486	.	+	.	transcript_id file_1_file_1_gr39b.t1; gene_id file_1_file_1_gr39b;
dsanSTOCAGO1482_33	AUGUSTUS	CDS	996358	996413	1	+	0	transcript_id file_1_file_1_gr39b.t1; gene_id file_1_file_1_gr39b;
dsanSTOCAGO1482_33	AUGUSTUS	exon	996358	996413	.	+	.	transcript_id file_1_file_1_gr39b.t1; gene_id file_1_file_1_gr39b;
dsanSTOCAGO1482_33	AUGUSTUS	transcript	996358	998321	.	+	.	transcript_id file_1_file_1_gr39b.t1; gene_id file_1_file_1_gr39b
dsanSTOCAGO1482_33	AUGUSTUS	stop_codon	996358	996360	.	+	0	transcript_id file_1_file_1_gr39b.t1; gene_id file_1_file_1_gr39b;
dsanSTOCAGO1482_4	AUGUSTUS	start_codon	18814249	18814251	.	+	0	transcript_id file_1_file_1_ir94a.t1; gene_id file_1_file_1_ir94a;
dsanSTOCAGO1482_4	AUGUSTUS	CDS	18814249	18816021	0.87	+	0	transcript_id file_1_file_1_ir94a.t1; gene_id file_1_file_1_ir94a;
dsanSTOCAGO1482_4	AUGUSTUS	exon	18814249	18816021	.	+	.	transcript_id file_1_file_1_ir94a.t1; gene_id file_1_file_1_ir94a;
dsanSTOCAGO1482_4	AUGUSTUS	transcript	18814249	18816021	.	+	.	transcript_id file_1_file_1_ir94a.t1; gene_id file_1_file_1_ir94a
dsanSTOCAGO1482_4	AUGUSTUS	stop_codon	18816019	18816021	.	+	0	transcript_id file_1_file_1_ir94a.t1; gene_id file_1_file_1_ir94a;
dsanSTOCAGO1482_4	AUGUSTUS	stop_codon	18816556	18816558	.	-	0	transcript_id file_1_file_1_ir94b.t1; gene_id file_1_file_1_ir94b;
dsanSTOCAGO1482_4	AUGUSTUS	CDS	18816556	18818307	0.55	-	0	transcript_id file_1_file_1_ir94b.t1; gene_id file_1_file_1_ir94b;
dsanSTOCAGO1482_4	AUGUSTUS	exon	18816556	18818307	.	-	.	transcript_id file_1_file_1_ir94b.t1; gene_id file_1_file_1_ir94b;
dsanSTOCAGO1482_4	AUGUSTUS	transcript	18816556	18818307	.	-	.	transcript_id file_1_file_1_ir94b.t1; gene_id file_1_file_1_ir94b
dsanSTOCAGO1482_4	AUGUSTUS	start_codon	18818305	18818307	.	-	0	transcript_id file_1_file_1_ir94b.t1; gene_id file_1_file_1_ir94b;
dsanSTOCAGO1482_2	AUGUSTUS	stop_codon	10870550	10870552	.	-	0	transcript_id file_1_file_1_gr58a.t1; gene_id file_1_file_1_gr58a;
dsanSTOCAGO1482_2	AUGUSTUS	CDS	10870550	10870715	1	-	0	transcript_id file_1_file_1_gr58a.t1; gene_id file_1_file_1_gr58a;
dsanSTOCAGO1482_2	AUGUSTUS	exon	10870550	10870715	.	-	.	transcript_id file_1_file_1_gr58a.t1; gene_id file_1_file_1_gr58a;
dsanSTOCAGO1482_2	AUGUSTUS	intron	10870716	10870765	.	-	.	transcript_id file_1_file_1_gr58a.t1; gene_id file_1_file_1_gr58a;
dsanSTOCAGO1482_2	AUGUSTUS	transcript	10870550	10871787	.	-	.	transcript_id file_1_file_1_gr58a.t1; gene_id file_1_file_1_gr58a
dsanSTOCAGO1482_2	AUGUSTUS	CDS	10870766	10871787	0.97	-	0	transcript_id file_1_file_1_gr58a.t1; gene_id file_1_file_1_gr58a;
dsanSTOCAGO1482_2	AUGUSTUS	exon	10870766	10871787	.	-	.	transcript_id file_1_file_1_gr58a.t1; gene_id file_1_file_1_gr58a;
dsanSTOCAGO1482_2	AUGUSTUS	start_codon	10871785	10871787	.	-	0	transcript_id file_1_file_1_gr58a.t1; gene_id file_1_file_1_gr58a;
dsanSTOCAGO1482_1	AUGUSTUS	start_codon	13243460	13243462	.	-	0	transcript_id "file_1_file_1_ir31a.t1"; gene_id "file_1_file_1_ir31a";
dsanSTOCAGO1482_1	AUGUSTUS	CDS	13243460	13243608	1	-	0	transcript_id "file_1_file_1_ir31a.t1"; gene_id "file_1_file_1_ir31a";
dsanSTOCAGO1482_1	AUGUSTUS	exon	13243460	13243608	.	-	.	transcript_id "file_1_file_1_ir31a.t1"; gene_id "file_1_file_1_ir31a";
dsanSTOCAGO1482_1	AUGUSTUS	intron	13243609	13243672	.	-	.	transcript_id "file_1_file_1_ir31a.t1"; gene_id "file_1_file_1_ir31a";
dsanSTOCAGO1482_1	AUGUSTUS	CDS	13243673	13244158	1	-	0	transcript_id "file_1_file_1_ir31a.t1"; gene_id "file_1_file_1_ir31a";
dsanSTOCAGO1482_1	AUGUSTUS	exon	13243673	13244158	.	-	.	transcript_id "file_1_file_1_ir31a.t1"; gene_id "file_1_file_1_ir31a";
dsanSTOCAGO1482_1	AUGUSTUS	intron	13244159	13244218	.	-	.	transcript_id "file_1_file_1_ir31a.t1"; gene_id "file_1_file_1_ir31a";
dsanSTOCAGO1482_1	AUGUSTUS	CDS	13244219	13245022	1	-	0	transcript_id "file_1_file_1_ir31a.t1"; gene_id "file_1_file_1_ir31a";
dsanSTOCAGO1482_1	AUGUSTUS	exon	13244219	13245022	.	-	.	transcript_id "file_1_file_1_ir31a.t1"; gene_id "file_1_file_1_ir31a";
dsanSTOCAGO1482_1	AUGUSTUS	intron	13245023	13245082	.	-	.	transcript_id "file_1_file_1_ir31a.t1"; gene_id "file_1_file_1_ir31a";
dsanSTOCAGO1482_1	AUGUSTUS	CDS	13245083	13245371	1	-	0	transcript_id "file_1_file_1_ir31a.t1"; gene_id "file_1_file_1_ir31a";
dsanSTOCAGO1482_1	AUGUSTUS	exon	13245083	13245371	.	-	.	transcript_id "file_1_file_1_ir31a.t1"; gene_id "file_1_file_1_ir31a";
dsanSTOCAGO1482_1	AUGUSTUS	intron	13245372	13245521	.	-	.	transcript_id "file_1_file_1_ir31a.t1"; gene_id "file_1_file_1_ir31a";
dsanSTOCAGO1482_1	AUGUSTUS	CDS	13245522	13245688	1	-	0	transcript_id "file_1_file_1_ir31a.t1"; gene_id "file_1_file_1_ir31a";
dsanSTOCAGO1482_1	AUGUSTUS	exon	13245522	13245688	.	-	.	transcript_id "file_1_file_1_ir31a.t1"; gene_id "file_1_file_1_ir31a";
dsanSTOCAGO1482_1	AUGUSTUS	transcript	13243460	13245688	.	-	.	transcript_id "file_1_file_1_ir31a.t1"; gene_id "file_1_file_1_ir31a"
dsanSTOCAGO1482_1	AUGUSTUS	stop_codon	13245686	13245688	.	-	0	transcript_id "file_1_file_1_ir31a.t1"; gene_id "file_1_file_1_ir31a";
dsanSTOCAGO1482_3	AUGUSTUS	stop_codon	10560814	10560816	.	-	0	transcript_id "file_1_file_1_ir67b.t1"; gene_id "file_1_file_1_ir67b";
dsanSTOCAGO1482_3	AUGUSTUS	CDS	10560814	10562542	1	-	0	transcript_id "file_1_file_1_ir67b.t1"; gene_id "file_1_file_1_ir67b";
dsanSTOCAGO1482_3	AUGUSTUS	exon	10560814	10562542	.	-	.	transcript_id "file_1_file_1_ir67b.t1"; gene_id "file_1_file_1_ir67b";
dsanSTOCAGO1482_3	AUGUSTUS	transcript	10560814	10562542	.	-	.	transcript_id "file_1_file_1_ir67b.t1"; gene_id "file_1_file_1_ir67b"
dsanSTOCAGO1482_3	AUGUSTUS	start_codon	10562540	10562542	.	-	0	transcript_id "file_1_file_1_ir67b.t1"; gene_id "file_1_file_1_ir67b";
dsanSTOCAGO1482_3	AUGUSTUS	stop_codon	10563739	10563741	.	-	0	transcript_id "file_1_file_1_ir67c.t1"; gene_id "file_1_file_1_ir67c";
dsanSTOCAGO1482_3	AUGUSTUS	CDS	10563739	10565460	1	-	0	transcript_id "file_1_file_1_ir67c.t1"; gene_id "file_1_file_1_ir67c";
dsanSTOCAGO1482_3	AUGUSTUS	exon	10563739	10565460	.	-	.	transcript_id "file_1_file_1_ir67c.t1"; gene_id "file_1_file_1_ir67c";
dsanSTOCAGO1482_3	AUGUSTUS	transcript	10563739	10565460	.	-	.	transcript_id "file_1_file_1_ir67c.t1"; gene_id "file_1_file_1_ir67c"
dsanSTOCAGO1482_3	AUGUSTUS	start_codon	10565458	10565460	.	-	0	transcript_id "file_1_file_1_ir67c.t1"; gene_id "file_1_file_1_ir67c";
dsanSTOCAGO1482_4	AUGUSTUS	stop_codon	18515486	18515488	.	-	0	transcript_id file_1_file_1_gr93d.t1; gene_id file_1_file_1_gr93d;
dsanSTOCAGO1482_4	AUGUSTUS	CDS	18515486	18515651	1	-	0	transcript_id file_1_file_1_gr93d.t1; gene_id file_1_file_1_gr93d;
dsanSTOCAGO1482_4	AUGUSTUS	exon	18515486	18515651	.	-	.	transcript_id file_1_file_1_gr93d.t1; gene_id file_1_file_1_gr93d;
dsanSTOCAGO1482_4	AUGUSTUS	intron	18515652	18515712	.	-	.	transcript_id file_1_file_1_gr93d.t1; gene_id file_1_file_1_gr93d;
dsanSTOCAGO1482_4	AUGUSTUS	transcript	18515486	18516699	.	-	.	transcript_id file_1_file_1_gr93d.t1; gene_id file_1_file_1_gr93d
dsanSTOCAGO1482_4	AUGUSTUS	CDS	18515713	18516699	1	-	0	transcript_id file_1_file_1_gr93d.t1; gene_id file_1_file_1_gr93d;
dsanSTOCAGO1482_4	AUGUSTUS	exon	18515713	18516699	.	-	.	transcript_id file_1_file_1_gr93d.t1; gene_id file_1_file_1_gr93d;
dsanSTOCAGO1482_4	AUGUSTUS	start_codon	18516697	18516699	.	-	0	transcript_id file_1_file_1_gr93d.t1; gene_id file_1_file_1_gr93d;
```
