## Supplementary material for "Evolution of chemosensory tissues and cells across ecologically diverse *Drosophilids*": sup. file 6: Dsec_chemo_no_gene_sorted.gtf

```
dsecASM438219v1_0	AUGUSTUS	start_codon	5254989	5254991	.	+	0	transcript_id file_1_file_1_jg1000.t2; gene_id file_1_file_1_jg1000;
dsecASM438219v1_0	AUGUSTUS	CDS	5254989	5255360	1	+	0	transcript_id file_1_file_1_jg1000.t2; gene_id file_1_file_1_jg1000;
dsecASM438219v1_0	AUGUSTUS	exon	5254989	5255360	.	+	.	transcript_id file_1_file_1_jg1000.t2; gene_id file_1_file_1_jg1000;
dsecASM438219v1_0	AUGUSTUS	intron	5255361	5256549	.	+	.	transcript_id file_1_file_1_jg1000.t2; gene_id file_1_file_1_jg1000;
dsecASM438219v1_0	AUGUSTUS	CDS	5256550	5256651	1	+	0	transcript_id file_1_file_1_jg1000.t2; gene_id file_1_file_1_jg1000;
dsecASM438219v1_0	AUGUSTUS	exon	5256550	5256651	.	+	.	transcript_id file_1_file_1_jg1000.t2; gene_id file_1_file_1_jg1000;
dsecASM438219v1_0	AUGUSTUS	intron	5256652	5260130	.	+	.	transcript_id file_1_file_1_jg1000.t2; gene_id file_1_file_1_jg1000;
dsecASM438219v1_0	AUGUSTUS	CDS	5260131	5260232	1	+	0	transcript_id file_1_file_1_jg1000.t2; gene_id file_1_file_1_jg1000;
dsecASM438219v1_0	AUGUSTUS	exon	5260131	5260232	.	+	.	transcript_id file_1_file_1_jg1000.t2; gene_id file_1_file_1_jg1000;
dsecASM438219v1_0	AUGUSTUS	intron	5260233	5261604	.	+	.	transcript_id file_1_file_1_jg1000.t2; gene_id file_1_file_1_jg1000;
dsecASM438219v1_0	AUGUSTUS	CDS	5261605	5261721	1	+	0	transcript_id file_1_file_1_jg1000.t2; gene_id file_1_file_1_jg1000;
dsecASM438219v1_0	AUGUSTUS	exon	5261605	5261721	.	+	.	transcript_id file_1_file_1_jg1000.t2; gene_id file_1_file_1_jg1000;
dsecASM438219v1_0	AUGUSTUS	intron	5261722	5263229	.	+	.	transcript_id file_1_file_1_jg1000.t2; gene_id file_1_file_1_jg1000;
dsecASM438219v1_0	AUGUSTUS	CDS	5263230	5263322	1	+	0	transcript_id file_1_file_1_jg1000.t2; gene_id file_1_file_1_jg1000;
dsecASM438219v1_0	AUGUSTUS	exon	5263230	5263322	.	+	.	transcript_id file_1_file_1_jg1000.t2; gene_id file_1_file_1_jg1000;
dsecASM438219v1_0	AUGUSTUS	intron	5263323	5264147	.	+	.	transcript_id file_1_file_1_jg1000.t2; gene_id file_1_file_1_jg1000;
dsecASM438219v1_0	AUGUSTUS	CDS	5264148	5264361	1	+	0	transcript_id file_1_file_1_jg1000.t2; gene_id file_1_file_1_jg1000;
dsecASM438219v1_0	AUGUSTUS	exon	5264148	5264361	.	+	.	transcript_id file_1_file_1_jg1000.t2; gene_id file_1_file_1_jg1000;
dsecASM438219v1_0	AUGUSTUS	intron	5264362	5264581	.	+	.	transcript_id file_1_file_1_jg1000.t2; gene_id file_1_file_1_jg1000;
dsecASM438219v1_0	AUGUSTUS	CDS	5264582	5264877	1	+	2	transcript_id file_1_file_1_jg1000.t2; gene_id file_1_file_1_jg1000;
dsecASM438219v1_0	AUGUSTUS	exon	5264582	5264877	.	+	.	transcript_id file_1_file_1_jg1000.t2; gene_id file_1_file_1_jg1000;
dsecASM438219v1_0	AUGUSTUS	intron	5264878	5264931	.	+	.	transcript_id file_1_file_1_jg1000.t2; gene_id file_1_file_1_jg1000;
dsecASM438219v1_0	AUGUSTUS	CDS	5264932	5265234	1	+	0	transcript_id file_1_file_1_jg1000.t2; gene_id file_1_file_1_jg1000;
dsecASM438219v1_0	AUGUSTUS	exon	5264932	5265234	.	+	.	transcript_id file_1_file_1_jg1000.t2; gene_id file_1_file_1_jg1000;
dsecASM438219v1_0	AUGUSTUS	intron	5265235	5265292	.	+	.	transcript_id file_1_file_1_jg1000.t2; gene_id file_1_file_1_jg1000;
dsecASM438219v1_0	AUGUSTUS	CDS	5265293	5266720	1	+	0	transcript_id file_1_file_1_jg1000.t2; gene_id file_1_file_1_jg1000;
dsecASM438219v1_0	AUGUSTUS	exon	5265293	5266720	.	+	.	transcript_id file_1_file_1_jg1000.t2; gene_id file_1_file_1_jg1000;
dsecASM438219v1_0	AUGUSTUS	intron	5266721	5266781	.	+	.	transcript_id file_1_file_1_jg1000.t2; gene_id file_1_file_1_jg1000;
dsecASM438219v1_0	AUGUSTUS	CDS	5266782	5267318	1	+	0	transcript_id file_1_file_1_jg1000.t2; gene_id file_1_file_1_jg1000;
dsecASM438219v1_0	AUGUSTUS	exon	5266782	5267318	.	+	.	transcript_id file_1_file_1_jg1000.t2; gene_id file_1_file_1_jg1000;
dsecASM438219v1_0	AUGUSTUS	intron	5267319	5267388	.	+	.	transcript_id file_1_file_1_jg1000.t2; gene_id file_1_file_1_jg1000;
dsecASM438219v1_0	AUGUSTUS	CDS	5267389	5267595	1	+	0	transcript_id file_1_file_1_jg1000.t2; gene_id file_1_file_1_jg1000;
dsecASM438219v1_0	AUGUSTUS	exon	5267389	5267595	.	+	.	transcript_id file_1_file_1_jg1000.t2; gene_id file_1_file_1_jg1000;
dsecASM438219v1_0	AUGUSTUS	intron	5267596	5267669	.	+	.	transcript_id file_1_file_1_jg1000.t2; gene_id file_1_file_1_jg1000;
dsecASM438219v1_0	AUGUSTUS	CDS	5267670	5268363	1	+	0	transcript_id file_1_file_1_jg1000.t2; gene_id file_1_file_1_jg1000;
dsecASM438219v1_0	AUGUSTUS	exon	5267670	5268363	.	+	.	transcript_id file_1_file_1_jg1000.t2; gene_id file_1_file_1_jg1000;
dsecASM438219v1_0	AUGUSTUS	intron	5268364	5268749	.	+	.	transcript_id file_1_file_1_jg1000.t2; gene_id file_1_file_1_jg1000;
dsecASM438219v1_0	AUGUSTUS	CDS	5268750	5268836	1	+	2	transcript_id file_1_file_1_jg1000.t2; gene_id file_1_file_1_jg1000;
dsecASM438219v1_0	AUGUSTUS	exon	5268750	5268836	.	+	.	transcript_id file_1_file_1_jg1000.t2; gene_id file_1_file_1_jg1000;
dsecASM438219v1_0	AUGUSTUS	intron	5268837	5269964	.	+	.	transcript_id file_1_file_1_jg1000.t2; gene_id file_1_file_1_jg1000;
dsecASM438219v1_0	AUGUSTUS	CDS	5269965	5270180	1	+	2	transcript_id file_1_file_1_jg1000.t2; gene_id file_1_file_1_jg1000;
dsecASM438219v1_0	AUGUSTUS	exon	5269965	5270180	.	+	.	transcript_id file_1_file_1_jg1000.t2; gene_id file_1_file_1_jg1000;
dsecASM438219v1_0	AUGUSTUS	intron	5270181	5270579	.	+	.	transcript_id file_1_file_1_jg1000.t2; gene_id file_1_file_1_jg1000;
dsecASM438219v1_0	AUGUSTUS	CDS	5270580	5270809	1	+	2	transcript_id file_1_file_1_jg1000.t2; gene_id file_1_file_1_jg1000;
dsecASM438219v1_0	AUGUSTUS	exon	5270580	5270809	.	+	.	transcript_id file_1_file_1_jg1000.t2; gene_id file_1_file_1_jg1000;
dsecASM438219v1_0	AUGUSTUS	intron	5270810	5271662	.	+	.	transcript_id file_1_file_1_jg1000.t2; gene_id file_1_file_1_jg1000;
dsecASM438219v1_0	AUGUSTUS	CDS	5271663	5271791	1	+	0	transcript_id file_1_file_1_jg1000.t2; gene_id file_1_file_1_jg1000;
dsecASM438219v1_0	AUGUSTUS	exon	5271663	5271791	.	+	.	transcript_id file_1_file_1_jg1000.t2; gene_id file_1_file_1_jg1000;
dsecASM438219v1_0	AUGUSTUS	intron	5271792	5272319	.	+	.	transcript_id file_1_file_1_jg1000.t2; gene_id file_1_file_1_jg1000;
dsecASM438219v1_0	AUGUSTUS	CDS	5272320	5272428	1	+	0	transcript_id file_1_file_1_jg1000.t2; gene_id file_1_file_1_jg1000;
dsecASM438219v1_0	AUGUSTUS	exon	5272320	5272428	.	+	.	transcript_id file_1_file_1_jg1000.t2; gene_id file_1_file_1_jg1000;
dsecASM438219v1_0	AUGUSTUS	intron	5272429	5272808	.	+	.	transcript_id file_1_file_1_jg1000.t2; gene_id file_1_file_1_jg1000;
dsecASM438219v1_0	AUGUSTUS	transcript	5254989	5273074	.	+	.	transcript_id file_1_file_1_jg1000.t2; gene_id file_1_file_1_jg1000
dsecASM438219v1_0	AUGUSTUS	CDS	5272809	5273074	1	+	2	transcript_id file_1_file_1_jg1000.t2; gene_id file_1_file_1_jg1000;
dsecASM438219v1_0	AUGUSTUS	exon	5272809	5273074	.	+	.	transcript_id file_1_file_1_jg1000.t2; gene_id file_1_file_1_jg1000;
dsecASM438219v1_0	AUGUSTUS	stop_codon	5273072	5273074	.	+	0	transcript_id file_1_file_1_jg1000.t2; gene_id file_1_file_1_jg1000;
dsecASM438219v1_0	AUGUSTUS	start_codon	5254989	5254991	.	+	0	transcript_id file_1_file_1_jg1000.t3; gene_id file_1_file_1_jg1000;
dsecASM438219v1_0	AUGUSTUS	CDS	5254989	5255360	1	+	0	transcript_id file_1_file_1_jg1000.t3; gene_id file_1_file_1_jg1000;
dsecASM438219v1_0	AUGUSTUS	exon	5254989	5255360	.	+	.	transcript_id file_1_file_1_jg1000.t3; gene_id file_1_file_1_jg1000;
dsecASM438219v1_0	AUGUSTUS	intron	5255361	5256549	.	+	.	transcript_id file_1_file_1_jg1000.t3; gene_id file_1_file_1_jg1000;
dsecASM438219v1_0	AUGUSTUS	CDS	5256550	5256651	1	+	0	transcript_id file_1_file_1_jg1000.t3; gene_id file_1_file_1_jg1000;
dsecASM438219v1_0	AUGUSTUS	exon	5256550	5256651	.	+	.	transcript_id file_1_file_1_jg1000.t3; gene_id file_1_file_1_jg1000;
dsecASM438219v1_0	AUGUSTUS	intron	5256652	5260130	.	+	.	transcript_id file_1_file_1_jg1000.t3; gene_id file_1_file_1_jg1000;
dsecASM438219v1_0	AUGUSTUS	CDS	5260131	5260232	1	+	0	transcript_id file_1_file_1_jg1000.t3; gene_id file_1_file_1_jg1000;
dsecASM438219v1_0	AUGUSTUS	exon	5260131	5260232	.	+	.	transcript_id file_1_file_1_jg1000.t3; gene_id file_1_file_1_jg1000;
dsecASM438219v1_0	AUGUSTUS	intron	5260233	5261604	.	+	.	transcript_id file_1_file_1_jg1000.t3; gene_id file_1_file_1_jg1000;
dsecASM438219v1_0	AUGUSTUS	CDS	5261605	5261721	1	+	0	transcript_id file_1_file_1_jg1000.t3; gene_id file_1_file_1_jg1000;
dsecASM438219v1_0	AUGUSTUS	exon	5261605	5261721	.	+	.	transcript_id file_1_file_1_jg1000.t3; gene_id file_1_file_1_jg1000;
dsecASM438219v1_0	AUGUSTUS	intron	5261722	5263229	.	+	.	transcript_id file_1_file_1_jg1000.t3; gene_id file_1_file_1_jg1000;
dsecASM438219v1_0	AUGUSTUS	CDS	5263230	5263322	1	+	0	transcript_id file_1_file_1_jg1000.t3; gene_id file_1_file_1_jg1000;
dsecASM438219v1_0	AUGUSTUS	exon	5263230	5263322	.	+	.	transcript_id file_1_file_1_jg1000.t3; gene_id file_1_file_1_jg1000;
dsecASM438219v1_0	AUGUSTUS	intron	5263323	5264147	.	+	.	transcript_id file_1_file_1_jg1000.t3; gene_id file_1_file_1_jg1000;
dsecASM438219v1_0	AUGUSTUS	CDS	5264148	5264361	1	+	0	transcript_id file_1_file_1_jg1000.t3; gene_id file_1_file_1_jg1000;
dsecASM438219v1_0	AUGUSTUS	exon	5264148	5264361	.	+	.	transcript_id file_1_file_1_jg1000.t3; gene_id file_1_file_1_jg1000;
dsecASM438219v1_0	AUGUSTUS	intron	5264362	5264581	.	+	.	transcript_id file_1_file_1_jg1000.t3; gene_id file_1_file_1_jg1000;
dsecASM438219v1_0	AUGUSTUS	CDS	5264582	5264877	1	+	2	transcript_id file_1_file_1_jg1000.t3; gene_id file_1_file_1_jg1000;
dsecASM438219v1_0	AUGUSTUS	exon	5264582	5264877	.	+	.	transcript_id file_1_file_1_jg1000.t3; gene_id file_1_file_1_jg1000;
dsecASM438219v1_0	AUGUSTUS	intron	5264878	5264931	.	+	.	transcript_id file_1_file_1_jg1000.t3; gene_id file_1_file_1_jg1000;
dsecASM438219v1_0	AUGUSTUS	CDS	5264932	5265234	1	+	0	transcript_id file_1_file_1_jg1000.t3; gene_id file_1_file_1_jg1000;
dsecASM438219v1_0	AUGUSTUS	exon	5264932	5265234	.	+	.	transcript_id file_1_file_1_jg1000.t3; gene_id file_1_file_1_jg1000;
dsecASM438219v1_0	AUGUSTUS	intron	5265235	5265292	.	+	.	transcript_id file_1_file_1_jg1000.t3; gene_id file_1_file_1_jg1000;
dsecASM438219v1_0	AUGUSTUS	CDS	5265293	5266720	1	+	0	transcript_id file_1_file_1_jg1000.t3; gene_id file_1_file_1_jg1000;
dsecASM438219v1_0	AUGUSTUS	exon	5265293	5266720	.	+	.	transcript_id file_1_file_1_jg1000.t3; gene_id file_1_file_1_jg1000;
dsecASM438219v1_0	AUGUSTUS	intron	5266721	5266781	.	+	.	transcript_id file_1_file_1_jg1000.t3; gene_id file_1_file_1_jg1000;
dsecASM438219v1_0	AUGUSTUS	CDS	5266782	5267318	1	+	0	transcript_id file_1_file_1_jg1000.t3; gene_id file_1_file_1_jg1000;
dsecASM438219v1_0	AUGUSTUS	exon	5266782	5267318	.	+	.	transcript_id file_1_file_1_jg1000.t3; gene_id file_1_file_1_jg1000;
dsecASM438219v1_0	AUGUSTUS	intron	5267319	5267388	.	+	.	transcript_id file_1_file_1_jg1000.t3; gene_id file_1_file_1_jg1000;
dsecASM438219v1_0	AUGUSTUS	CDS	5267389	5267595	1	+	0	transcript_id file_1_file_1_jg1000.t3; gene_id file_1_file_1_jg1000;
dsecASM438219v1_0	AUGUSTUS	exon	5267389	5267595	.	+	.	transcript_id file_1_file_1_jg1000.t3; gene_id file_1_file_1_jg1000;
dsecASM438219v1_0	AUGUSTUS	intron	5267596	5267669	.	+	.	transcript_id file_1_file_1_jg1000.t3; gene_id file_1_file_1_jg1000;
dsecASM438219v1_0	AUGUSTUS	CDS	5267670	5268363	1	+	0	transcript_id file_1_file_1_jg1000.t3; gene_id file_1_file_1_jg1000;
dsecASM438219v1_0	AUGUSTUS	exon	5267670	5268363	.	+	.	transcript_id file_1_file_1_jg1000.t3; gene_id file_1_file_1_jg1000;
dsecASM438219v1_0	AUGUSTUS	intron	5268364	5268749	.	+	.	transcript_id file_1_file_1_jg1000.t3; gene_id file_1_file_1_jg1000;
dsecASM438219v1_0	AUGUSTUS	CDS	5268750	5268836	1	+	2	transcript_id file_1_file_1_jg1000.t3; gene_id file_1_file_1_jg1000;
dsecASM438219v1_0	AUGUSTUS	exon	5268750	5268836	.	+	.	transcript_id file_1_file_1_jg1000.t3; gene_id file_1_file_1_jg1000;
dsecASM438219v1_0	AUGUSTUS	intron	5268837	5269964	.	+	.	transcript_id file_1_file_1_jg1000.t3; gene_id file_1_file_1_jg1000;
dsecASM438219v1_0	AUGUSTUS	CDS	5269965	5270180	0.99	+	2	transcript_id file_1_file_1_jg1000.t3; gene_id file_1_file_1_jg1000;
dsecASM438219v1_0	AUGUSTUS	exon	5269965	5270180	.	+	.	transcript_id file_1_file_1_jg1000.t3; gene_id file_1_file_1_jg1000;
dsecASM438219v1_0	AUGUSTUS	intron	5270181	5270579	.	+	.	transcript_id file_1_file_1_jg1000.t3; gene_id file_1_file_1_jg1000;
dsecASM438219v1_0	AUGUSTUS	CDS	5270580	5270809	0.99	+	2	transcript_id file_1_file_1_jg1000.t3; gene_id file_1_file_1_jg1000;
dsecASM438219v1_0	AUGUSTUS	exon	5270580	5270809	.	+	.	transcript_id file_1_file_1_jg1000.t3; gene_id file_1_file_1_jg1000;
dsecASM438219v1_0	AUGUSTUS	intron	5270810	5271662	.	+	.	transcript_id file_1_file_1_jg1000.t3; gene_id file_1_file_1_jg1000;
dsecASM438219v1_0	AUGUSTUS	CDS	5271663	5271791	1	+	0	transcript_id file_1_file_1_jg1000.t3; gene_id file_1_file_1_jg1000;
dsecASM438219v1_0	AUGUSTUS	exon	5271663	5271791	.	+	.	transcript_id file_1_file_1_jg1000.t3; gene_id file_1_file_1_jg1000;
dsecASM438219v1_0	AUGUSTUS	intron	5271792	5272319	.	+	.	transcript_id file_1_file_1_jg1000.t3; gene_id file_1_file_1_jg1000;
dsecASM438219v1_0	AUGUSTUS	CDS	5272320	5272437	1	+	0	transcript_id file_1_file_1_jg1000.t3; gene_id file_1_file_1_jg1000;
dsecASM438219v1_0	AUGUSTUS	exon	5272320	5272437	.	+	.	transcript_id file_1_file_1_jg1000.t3; gene_id file_1_file_1_jg1000;
dsecASM438219v1_0	AUGUSTUS	intron	5272438	5272808	.	+	.	transcript_id file_1_file_1_jg1000.t3; gene_id file_1_file_1_jg1000;
dsecASM438219v1_0	AUGUSTUS	transcript	5254989	5273074	.	+	.	transcript_id file_1_file_1_jg1000.t3; gene_id file_1_file_1_jg1000
dsecASM438219v1_0	AUGUSTUS	CDS	5272809	5273074	1	+	2	transcript_id file_1_file_1_jg1000.t3; gene_id file_1_file_1_jg1000;
dsecASM438219v1_0	AUGUSTUS	exon	5272809	5273074	.	+	.	transcript_id file_1_file_1_jg1000.t3; gene_id file_1_file_1_jg1000;
dsecASM438219v1_0	AUGUSTUS	stop_codon	5273072	5273074	.	+	0	transcript_id file_1_file_1_jg1000.t3; gene_id file_1_file_1_jg1000;
dsecASM438219v1_0	AUGUSTUS	start_codon	5254989	5254991	.	+	0	transcript_id file_1_file_1_jg1000.t1; gene_id file_1_file_1_jg1000;
dsecASM438219v1_0	AUGUSTUS	CDS	5254989	5255360	1	+	0	transcript_id file_1_file_1_jg1000.t1; gene_id file_1_file_1_jg1000;
dsecASM438219v1_0	AUGUSTUS	exon	5254989	5255360	.	+	.	transcript_id file_1_file_1_jg1000.t1; gene_id file_1_file_1_jg1000;
dsecASM438219v1_0	AUGUSTUS	intron	5255361	5256549	.	+	.	transcript_id file_1_file_1_jg1000.t1; gene_id file_1_file_1_jg1000;
dsecASM438219v1_0	AUGUSTUS	CDS	5256550	5256651	1	+	0	transcript_id file_1_file_1_jg1000.t1; gene_id file_1_file_1_jg1000;
dsecASM438219v1_0	AUGUSTUS	exon	5256550	5256651	.	+	.	transcript_id file_1_file_1_jg1000.t1; gene_id file_1_file_1_jg1000;
dsecASM438219v1_0	AUGUSTUS	intron	5256652	5260130	.	+	.	transcript_id file_1_file_1_jg1000.t1; gene_id file_1_file_1_jg1000;
dsecASM438219v1_0	AUGUSTUS	CDS	5260131	5260232	1	+	0	transcript_id file_1_file_1_jg1000.t1; gene_id file_1_file_1_jg1000;
dsecASM438219v1_0	AUGUSTUS	exon	5260131	5260232	.	+	.	transcript_id file_1_file_1_jg1000.t1; gene_id file_1_file_1_jg1000;
dsecASM438219v1_0	AUGUSTUS	intron	5260233	5261604	.	+	.	transcript_id file_1_file_1_jg1000.t1; gene_id file_1_file_1_jg1000;
dsecASM438219v1_0	AUGUSTUS	CDS	5261605	5261721	1	+	0	transcript_id file_1_file_1_jg1000.t1; gene_id file_1_file_1_jg1000;
dsecASM438219v1_0	AUGUSTUS	exon	5261605	5261721	.	+	.	transcript_id file_1_file_1_jg1000.t1; gene_id file_1_file_1_jg1000;
dsecASM438219v1_0	AUGUSTUS	intron	5261722	5263229	.	+	.	transcript_id file_1_file_1_jg1000.t1; gene_id file_1_file_1_jg1000;
dsecASM438219v1_0	AUGUSTUS	CDS	5263230	5263322	1	+	0	transcript_id file_1_file_1_jg1000.t1; gene_id file_1_file_1_jg1000;
dsecASM438219v1_0	AUGUSTUS	exon	5263230	5263322	.	+	.	transcript_id file_1_file_1_jg1000.t1; gene_id file_1_file_1_jg1000;
dsecASM438219v1_0	AUGUSTUS	intron	5263323	5264147	.	+	.	transcript_id file_1_file_1_jg1000.t1; gene_id file_1_file_1_jg1000;
dsecASM438219v1_0	AUGUSTUS	CDS	5264148	5264361	1	+	0	transcript_id file_1_file_1_jg1000.t1; gene_id file_1_file_1_jg1000;
dsecASM438219v1_0	AUGUSTUS	exon	5264148	5264361	.	+	.	transcript_id file_1_file_1_jg1000.t1; gene_id file_1_file_1_jg1000;
dsecASM438219v1_0	AUGUSTUS	intron	5264362	5264581	.	+	.	transcript_id file_1_file_1_jg1000.t1; gene_id file_1_file_1_jg1000;
dsecASM438219v1_0	AUGUSTUS	CDS	5264582	5264877	1	+	2	transcript_id file_1_file_1_jg1000.t1; gene_id file_1_file_1_jg1000;
dsecASM438219v1_0	AUGUSTUS	exon	5264582	5264877	.	+	.	transcript_id file_1_file_1_jg1000.t1; gene_id file_1_file_1_jg1000;
dsecASM438219v1_0	AUGUSTUS	intron	5264878	5264931	.	+	.	transcript_id file_1_file_1_jg1000.t1; gene_id file_1_file_1_jg1000;
dsecASM438219v1_0	AUGUSTUS	CDS	5264932	5265234	1	+	0	transcript_id file_1_file_1_jg1000.t1; gene_id file_1_file_1_jg1000;
dsecASM438219v1_0	AUGUSTUS	exon	5264932	5265234	.	+	.	transcript_id file_1_file_1_jg1000.t1; gene_id file_1_file_1_jg1000;
dsecASM438219v1_0	AUGUSTUS	intron	5265235	5265292	.	+	.	transcript_id file_1_file_1_jg1000.t1; gene_id file_1_file_1_jg1000;
dsecASM438219v1_0	AUGUSTUS	CDS	5265293	5266720	1	+	0	transcript_id file_1_file_1_jg1000.t1; gene_id file_1_file_1_jg1000;
dsecASM438219v1_0	AUGUSTUS	exon	5265293	5266720	.	+	.	transcript_id file_1_file_1_jg1000.t1; gene_id file_1_file_1_jg1000;
dsecASM438219v1_0	AUGUSTUS	intron	5266721	5266781	.	+	.	transcript_id file_1_file_1_jg1000.t1; gene_id file_1_file_1_jg1000;
dsecASM438219v1_0	AUGUSTUS	CDS	5266782	5267318	1	+	0	transcript_id file_1_file_1_jg1000.t1; gene_id file_1_file_1_jg1000;
dsecASM438219v1_0	AUGUSTUS	exon	5266782	5267318	.	+	.	transcript_id file_1_file_1_jg1000.t1; gene_id file_1_file_1_jg1000;
dsecASM438219v1_0	AUGUSTUS	intron	5267319	5267388	.	+	.	transcript_id file_1_file_1_jg1000.t1; gene_id file_1_file_1_jg1000;
dsecASM438219v1_0	AUGUSTUS	CDS	5267389	5267595	1	+	0	transcript_id file_1_file_1_jg1000.t1; gene_id file_1_file_1_jg1000;
dsecASM438219v1_0	AUGUSTUS	exon	5267389	5267595	.	+	.	transcript_id file_1_file_1_jg1000.t1; gene_id file_1_file_1_jg1000;
dsecASM438219v1_0	AUGUSTUS	intron	5267596	5267669	.	+	.	transcript_id file_1_file_1_jg1000.t1; gene_id file_1_file_1_jg1000;
dsecASM438219v1_0	AUGUSTUS	CDS	5267670	5268363	1	+	0	transcript_id file_1_file_1_jg1000.t1; gene_id file_1_file_1_jg1000;
dsecASM438219v1_0	AUGUSTUS	exon	5267670	5268363	.	+	.	transcript_id file_1_file_1_jg1000.t1; gene_id file_1_file_1_jg1000;
dsecASM438219v1_0	AUGUSTUS	intron	5268364	5268749	.	+	.	transcript_id file_1_file_1_jg1000.t1; gene_id file_1_file_1_jg1000;
dsecASM438219v1_0	AUGUSTUS	CDS	5268750	5268836	1	+	2	transcript_id file_1_file_1_jg1000.t1; gene_id file_1_file_1_jg1000;
dsecASM438219v1_0	AUGUSTUS	exon	5268750	5268836	.	+	.	transcript_id file_1_file_1_jg1000.t1; gene_id file_1_file_1_jg1000;
dsecASM438219v1_0	AUGUSTUS	intron	5268837	5269964	.	+	.	transcript_id file_1_file_1_jg1000.t1; gene_id file_1_file_1_jg1000;
dsecASM438219v1_0	AUGUSTUS	CDS	5269965	5270176	1	+	2	transcript_id file_1_file_1_jg1000.t1; gene_id file_1_file_1_jg1000;
dsecASM438219v1_0	AUGUSTUS	exon	5269965	5270176	.	+	.	transcript_id file_1_file_1_jg1000.t1; gene_id file_1_file_1_jg1000;
dsecASM438219v1_0	AUGUSTUS	intron	5270177	5271662	.	+	.	transcript_id file_1_file_1_jg1000.t1; gene_id file_1_file_1_jg1000;
dsecASM438219v1_0	AUGUSTUS	CDS	5271663	5271791	1	+	0	transcript_id file_1_file_1_jg1000.t1; gene_id file_1_file_1_jg1000;
dsecASM438219v1_0	AUGUSTUS	exon	5271663	5271791	.	+	.	transcript_id file_1_file_1_jg1000.t1; gene_id file_1_file_1_jg1000;
dsecASM438219v1_0	AUGUSTUS	intron	5271792	5272319	.	+	.	transcript_id file_1_file_1_jg1000.t1; gene_id file_1_file_1_jg1000;
dsecASM438219v1_0	AUGUSTUS	CDS	5272320	5272428	1	+	0	transcript_id file_1_file_1_jg1000.t1; gene_id file_1_file_1_jg1000;
dsecASM438219v1_0	AUGUSTUS	exon	5272320	5272428	.	+	.	transcript_id file_1_file_1_jg1000.t1; gene_id file_1_file_1_jg1000;
dsecASM438219v1_0	AUGUSTUS	intron	5272429	5272808	.	+	.	transcript_id file_1_file_1_jg1000.t1; gene_id file_1_file_1_jg1000;
dsecASM438219v1_0	AUGUSTUS	transcript	5254989	5273074	.	+	.	transcript_id file_1_file_1_jg1000.t1; gene_id file_1_file_1_jg1000
dsecASM438219v1_0	AUGUSTUS	CDS	5272809	5273074	1	+	2	transcript_id file_1_file_1_jg1000.t1; gene_id file_1_file_1_jg1000;
dsecASM438219v1_0	AUGUSTUS	exon	5272809	5273074	.	+	.	transcript_id file_1_file_1_jg1000.t1; gene_id file_1_file_1_jg1000;
dsecASM438219v1_0	AUGUSTUS	stop_codon	5273072	5273074	.	+	0	transcript_id file_1_file_1_jg1000.t1; gene_id file_1_file_1_jg1000;
dsecASM438219v1_3	AUGUSTUS	stop_codon	14476480	14476482	.	-	0	transcript_id file_1_file_1_jg10100.t1; gene_id file_1_file_1_jg10100;
dsecASM438219v1_3	AUGUSTUS	CDS	14476480	14476527	1	-	0	transcript_id file_1_file_1_jg10100.t1; gene_id file_1_file_1_jg10100;
dsecASM438219v1_3	AUGUSTUS	exon	14476480	14476527	.	-	.	transcript_id file_1_file_1_jg10100.t1; gene_id file_1_file_1_jg10100;
dsecASM438219v1_3	AUGUSTUS	intron	14476528	14476583	.	-	.	transcript_id file_1_file_1_jg10100.t1; gene_id file_1_file_1_jg10100;
dsecASM438219v1_3	AUGUSTUS	CDS	14476584	14476739	1	-	0	transcript_id file_1_file_1_jg10100.t1; gene_id file_1_file_1_jg10100;
dsecASM438219v1_3	AUGUSTUS	exon	14476584	14476739	.	-	.	transcript_id file_1_file_1_jg10100.t1; gene_id file_1_file_1_jg10100;
dsecASM438219v1_3	AUGUSTUS	intron	14476740	14476801	.	-	.	transcript_id file_1_file_1_jg10100.t1; gene_id file_1_file_1_jg10100;
dsecASM438219v1_3	AUGUSTUS	CDS	14476802	14476991	1	-	1	transcript_id file_1_file_1_jg10100.t1; gene_id file_1_file_1_jg10100;
dsecASM438219v1_3	AUGUSTUS	exon	14476802	14476991	.	-	.	transcript_id file_1_file_1_jg10100.t1; gene_id file_1_file_1_jg10100;
dsecASM438219v1_3	AUGUSTUS	intron	14476992	14477053	.	-	.	transcript_id file_1_file_1_jg10100.t1; gene_id file_1_file_1_jg10100;
dsecASM438219v1_3	AUGUSTUS	transcript	14476480	14477865	.	-	.	transcript_id file_1_file_1_jg10100.t1; gene_id file_1_file_1_jg10100
dsecASM438219v1_3	AUGUSTUS	CDS	14477054	14477865	1	-	0	transcript_id file_1_file_1_jg10100.t1; gene_id file_1_file_1_jg10100;
dsecASM438219v1_3	AUGUSTUS	exon	14477054	14477865	.	-	.	transcript_id file_1_file_1_jg10100.t1; gene_id file_1_file_1_jg10100;
dsecASM438219v1_3	AUGUSTUS	start_codon	14477863	14477865	.	-	0	transcript_id file_1_file_1_jg10100.t1; gene_id file_1_file_1_jg10100;
dsecASM438219v1_3	AUGUSTUS	stop_codon	15151305	15151307	.	-	0	transcript_id file_1_file_1_jg10165.t1; gene_id file_1_file_1_jg10165;
dsecASM438219v1_3	AUGUSTUS	CDS	15151305	15151364	0.8	-	0	transcript_id file_1_file_1_jg10165.t1; gene_id file_1_file_1_jg10165;
dsecASM438219v1_3	AUGUSTUS	exon	15151305	15151364	.	-	.	transcript_id file_1_file_1_jg10165.t1; gene_id file_1_file_1_jg10165;
dsecASM438219v1_3	AUGUSTUS	intron	15151365	15151507	.	-	.	transcript_id file_1_file_1_jg10165.t1; gene_id file_1_file_1_jg10165;
dsecASM438219v1_3	AUGUSTUS	CDS	15151508	15151831	0.76	-	0	transcript_id file_1_file_1_jg10165.t1; gene_id file_1_file_1_jg10165;
dsecASM438219v1_3	AUGUSTUS	exon	15151508	15151831	.	-	.	transcript_id file_1_file_1_jg10165.t1; gene_id file_1_file_1_jg10165;
dsecASM438219v1_3	AUGUSTUS	intron	15151832	15151890	.	-	.	transcript_id file_1_file_1_jg10165.t1; gene_id file_1_file_1_jg10165;
dsecASM438219v1_3	AUGUSTUS	CDS	15151891	15152413	0.99	-	1	transcript_id file_1_file_1_jg10165.t1; gene_id file_1_file_1_jg10165;
dsecASM438219v1_3	AUGUSTUS	exon	15151891	15152413	.	-	.	transcript_id file_1_file_1_jg10165.t1; gene_id file_1_file_1_jg10165;
dsecASM438219v1_3	AUGUSTUS	intron	15152414	15152469	.	-	.	transcript_id file_1_file_1_jg10165.t1; gene_id file_1_file_1_jg10165;
dsecASM438219v1_3	AUGUSTUS	CDS	15152470	15152931	0.96	-	1	transcript_id file_1_file_1_jg10165.t1; gene_id file_1_file_1_jg10165;
dsecASM438219v1_3	AUGUSTUS	exon	15152470	15152931	.	-	.	transcript_id file_1_file_1_jg10165.t1; gene_id file_1_file_1_jg10165;
dsecASM438219v1_3	AUGUSTUS	intron	15152932	15153225	.	-	.	transcript_id file_1_file_1_jg10165.t1; gene_id file_1_file_1_jg10165;
dsecASM438219v1_3	AUGUSTUS	transcript	15151305	15154103	.	-	.	transcript_id file_1_file_1_jg10165.t1; gene_id file_1_file_1_jg10165
dsecASM438219v1_3	AUGUSTUS	CDS	15153226	15154103	0.96	-	0	transcript_id file_1_file_1_jg10165.t1; gene_id file_1_file_1_jg10165;
dsecASM438219v1_3	AUGUSTUS	exon	15153226	15154103	.	-	.	transcript_id file_1_file_1_jg10165.t1; gene_id file_1_file_1_jg10165;
dsecASM438219v1_3	AUGUSTUS	start_codon	15154101	15154103	.	-	0	transcript_id file_1_file_1_jg10165.t1; gene_id file_1_file_1_jg10165;
dsecASM438219v1_3	AUGUSTUS	stop_codon	15209475	15209477	.	-	0	transcript_id file_1_file_1_jg10181.t1; gene_id file_1_file_1_jg10181;
dsecASM438219v1_3	AUGUSTUS	CDS	15209475	15209795	1	-	0	transcript_id file_1_file_1_jg10181.t1; gene_id file_1_file_1_jg10181;
dsecASM438219v1_3	AUGUSTUS	exon	15209475	15209795	.	-	.	transcript_id file_1_file_1_jg10181.t1; gene_id file_1_file_1_jg10181;
dsecASM438219v1_3	AUGUSTUS	intron	15209796	15209853	.	-	.	transcript_id file_1_file_1_jg10181.t1; gene_id file_1_file_1_jg10181;
dsecASM438219v1_3	AUGUSTUS	transcript	15209475	15210084	.	-	.	transcript_id file_1_file_1_jg10181.t1; gene_id file_1_file_1_jg10181
dsecASM438219v1_3	AUGUSTUS	CDS	15209854	15210084	1	-	0	transcript_id file_1_file_1_jg10181.t1; gene_id file_1_file_1_jg10181;
dsecASM438219v1_3	AUGUSTUS	exon	15209854	15210084	.	-	.	transcript_id file_1_file_1_jg10181.t1; gene_id file_1_file_1_jg10181;
dsecASM438219v1_3	AUGUSTUS	start_codon	15210082	15210084	.	-	0	transcript_id file_1_file_1_jg10181.t1; gene_id file_1_file_1_jg10181;
dsecASM438219v1_3	AUGUSTUS	start_codon	18463495	18463497	.	+	0	transcript_id file_1_file_1_jg10630.t1; gene_id file_1_file_1_jg10630;
dsecASM438219v1_3	AUGUSTUS	CDS	18463495	18464475	0.9	+	0	transcript_id file_1_file_1_jg10630.t1; gene_id file_1_file_1_jg10630;
dsecASM438219v1_3	AUGUSTUS	exon	18463495	18464475	.	+	.	transcript_id file_1_file_1_jg10630.t1; gene_id file_1_file_1_jg10630;
dsecASM438219v1_3	AUGUSTUS	intron	18464476	18464527	.	+	.	transcript_id file_1_file_1_jg10630.t1; gene_id file_1_file_1_jg10630;
dsecASM438219v1_3	AUGUSTUS	transcript	18463495	18464686	.	+	.	transcript_id file_1_file_1_jg10630.t1; gene_id file_1_file_1_jg10630
dsecASM438219v1_3	AUGUSTUS	CDS	18464528	18464686	1	+	0	transcript_id file_1_file_1_jg10630.t1; gene_id file_1_file_1_jg10630;
dsecASM438219v1_3	AUGUSTUS	exon	18464528	18464686	.	+	.	transcript_id file_1_file_1_jg10630.t1; gene_id file_1_file_1_jg10630;
dsecASM438219v1_3	AUGUSTUS	stop_codon	18464684	18464686	.	+	0	transcript_id file_1_file_1_jg10630.t1; gene_id file_1_file_1_jg10630;
dsecASM438219v1_3	AUGUSTUS	stop_codon	19045377	19045379	.	-	0	transcript_id file_1_file_1_jg10744.t1; gene_id file_1_file_1_jg10744;
dsecASM438219v1_3	AUGUSTUS	CDS	19045377	19045430	1	-	0	transcript_id file_1_file_1_jg10744.t1; gene_id file_1_file_1_jg10744;
dsecASM438219v1_3	AUGUSTUS	exon	19045377	19045430	.	-	.	transcript_id file_1_file_1_jg10744.t1; gene_id file_1_file_1_jg10744;
dsecASM438219v1_3	AUGUSTUS	intron	19045431	19045494	.	-	.	transcript_id file_1_file_1_jg10744.t1; gene_id file_1_file_1_jg10744;
dsecASM438219v1_3	AUGUSTUS	CDS	19045495	19045650	1	-	0	transcript_id file_1_file_1_jg10744.t1; gene_id file_1_file_1_jg10744;
dsecASM438219v1_3	AUGUSTUS	exon	19045495	19045650	.	-	.	transcript_id file_1_file_1_jg10744.t1; gene_id file_1_file_1_jg10744;
dsecASM438219v1_3	AUGUSTUS	intron	19045651	19045702	.	-	.	transcript_id file_1_file_1_jg10744.t1; gene_id file_1_file_1_jg10744;
dsecASM438219v1_3	AUGUSTUS	CDS	19045703	19045904	1	-	1	transcript_id file_1_file_1_jg10744.t1; gene_id file_1_file_1_jg10744;
dsecASM438219v1_3	AUGUSTUS	exon	19045703	19045904	.	-	.	transcript_id file_1_file_1_jg10744.t1; gene_id file_1_file_1_jg10744;
dsecASM438219v1_3	AUGUSTUS	intron	19045905	19045973	.	-	.	transcript_id file_1_file_1_jg10744.t1; gene_id file_1_file_1_jg10744;
dsecASM438219v1_3	AUGUSTUS	transcript	19045377	19046740	.	-	.	transcript_id file_1_file_1_jg10744.t1; gene_id file_1_file_1_jg10744
dsecASM438219v1_3	AUGUSTUS	CDS	19045974	19046740	0.99	-	0	transcript_id file_1_file_1_jg10744.t1; gene_id file_1_file_1_jg10744;
dsecASM438219v1_3	AUGUSTUS	exon	19045974	19046740	.	-	.	transcript_id file_1_file_1_jg10744.t1; gene_id file_1_file_1_jg10744;
dsecASM438219v1_3	AUGUSTUS	start_codon	19046738	19046740	.	-	0	transcript_id file_1_file_1_jg10744.t1; gene_id file_1_file_1_jg10744;
dsecASM438219v1_3	AUGUSTUS	stop_codon	19610216	19610218	.	-	0	transcript_id file_1_file_1_jg10812.t1; gene_id file_1_file_1_jg10812;
dsecASM438219v1_3	AUGUSTUS	CDS	19610216	19610639	1	-	1	transcript_id file_1_file_1_jg10812.t1; gene_id file_1_file_1_jg10812;
dsecASM438219v1_3	AUGUSTUS	exon	19610216	19610639	.	-	.	transcript_id file_1_file_1_jg10812.t1; gene_id file_1_file_1_jg10812;
dsecASM438219v1_3	AUGUSTUS	intron	19610640	19610692	.	-	.	transcript_id file_1_file_1_jg10812.t1; gene_id file_1_file_1_jg10812;
dsecASM438219v1_3	AUGUSTUS	CDS	19610693	19611853	1	-	1	transcript_id file_1_file_1_jg10812.t1; gene_id file_1_file_1_jg10812;
dsecASM438219v1_3	AUGUSTUS	exon	19610693	19611853	.	-	.	transcript_id file_1_file_1_jg10812.t1; gene_id file_1_file_1_jg10812;
dsecASM438219v1_3	AUGUSTUS	intron	19611854	19611929	.	-	.	transcript_id file_1_file_1_jg10812.t1; gene_id file_1_file_1_jg10812;
dsecASM438219v1_3	AUGUSTUS	transcript	19610216	19612177	.	-	.	transcript_id file_1_file_1_jg10812.t1; gene_id file_1_file_1_jg10812
dsecASM438219v1_3	AUGUSTUS	CDS	19611930	19612177	1	-	0	transcript_id file_1_file_1_jg10812.t1; gene_id file_1_file_1_jg10812;
dsecASM438219v1_3	AUGUSTUS	exon	19611930	19612177	.	-	.	transcript_id file_1_file_1_jg10812.t1; gene_id file_1_file_1_jg10812;
dsecASM438219v1_3	AUGUSTUS	start_codon	19612175	19612177	.	-	0	transcript_id file_1_file_1_jg10812.t1; gene_id file_1_file_1_jg10812;
dsecASM438219v1_3	AUGUSTUS	start_codon	19767506	19767508	.	+	0	transcript_id file_1_file_1_jg10849.t1; gene_id file_1_file_1_jg10849;
dsecASM438219v1_3	AUGUSTUS	CDS	19767506	19768293	1	+	0	transcript_id file_1_file_1_jg10849.t1; gene_id file_1_file_1_jg10849;
dsecASM438219v1_3	AUGUSTUS	exon	19767506	19768293	.	+	.	transcript_id file_1_file_1_jg10849.t1; gene_id file_1_file_1_jg10849;
dsecASM438219v1_3	AUGUSTUS	intron	19768294	19768411	.	+	.	transcript_id file_1_file_1_jg10849.t1; gene_id file_1_file_1_jg10849;
dsecASM438219v1_3	AUGUSTUS	CDS	19768412	19768952	1	+	1	transcript_id file_1_file_1_jg10849.t1; gene_id file_1_file_1_jg10849;
dsecASM438219v1_3	AUGUSTUS	exon	19768412	19768952	.	+	.	transcript_id file_1_file_1_jg10849.t1; gene_id file_1_file_1_jg10849;
dsecASM438219v1_3	AUGUSTUS	intron	19768953	19769017	.	+	.	transcript_id file_1_file_1_jg10849.t1; gene_id file_1_file_1_jg10849;
dsecASM438219v1_3	AUGUSTUS	transcript	19767506	19769092	.	+	.	transcript_id file_1_file_1_jg10849.t1; gene_id file_1_file_1_jg10849
dsecASM438219v1_3	AUGUSTUS	CDS	19769018	19769092	1	+	0	transcript_id file_1_file_1_jg10849.t1; gene_id file_1_file_1_jg10849;
dsecASM438219v1_3	AUGUSTUS	exon	19769018	19769092	.	+	.	transcript_id file_1_file_1_jg10849.t1; gene_id file_1_file_1_jg10849;
dsecASM438219v1_3	AUGUSTUS	stop_codon	19769090	19769092	.	+	0	transcript_id file_1_file_1_jg10849.t1; gene_id file_1_file_1_jg10849;
dsecASM438219v1_3	AUGUSTUS	stop_codon	19835776	19835778	.	-	0	transcript_id file_1_file_1_jg10856.t1; gene_id file_1_file_1_jg10856;
dsecASM438219v1_3	AUGUSTUS	CDS	19835776	19835832	1	-	0	transcript_id file_1_file_1_jg10856.t1; gene_id file_1_file_1_jg10856;
dsecASM438219v1_3	AUGUSTUS	exon	19835776	19835832	.	-	.	transcript_id file_1_file_1_jg10856.t1; gene_id file_1_file_1_jg10856;
dsecASM438219v1_3	AUGUSTUS	intron	19835833	19835892	.	-	.	transcript_id file_1_file_1_jg10856.t1; gene_id file_1_file_1_jg10856;
dsecASM438219v1_3	AUGUSTUS	CDS	19835893	19836048	1	-	0	transcript_id file_1_file_1_jg10856.t1; gene_id file_1_file_1_jg10856;
dsecASM438219v1_3	AUGUSTUS	exon	19835893	19836048	.	-	.	transcript_id file_1_file_1_jg10856.t1; gene_id file_1_file_1_jg10856;
dsecASM438219v1_3	AUGUSTUS	intron	19836049	19836118	.	-	.	transcript_id file_1_file_1_jg10856.t1; gene_id file_1_file_1_jg10856;
dsecASM438219v1_3	AUGUSTUS	transcript	19835776	19837144	.	-	.	transcript_id file_1_file_1_jg10856.t1; gene_id file_1_file_1_jg10856
dsecASM438219v1_3	AUGUSTUS	CDS	19836119	19837144	1	-	0	transcript_id file_1_file_1_jg10856.t1; gene_id file_1_file_1_jg10856;
dsecASM438219v1_3	AUGUSTUS	exon	19836119	19837144	.	-	.	transcript_id file_1_file_1_jg10856.t1; gene_id file_1_file_1_jg10856;
dsecASM438219v1_3	AUGUSTUS	start_codon	19837142	19837144	.	-	0	transcript_id file_1_file_1_jg10856.t1; gene_id file_1_file_1_jg10856;
dsecASM438219v1_3	AUGUSTUS	start_codon	19876581	19876583	.	+	0	transcript_id file_1_file_1_jg10861.t1; gene_id file_1_file_1_jg10861;
dsecASM438219v1_3	AUGUSTUS	CDS	19876581	19877537	0.69	+	0	transcript_id file_1_file_1_jg10861.t1; gene_id file_1_file_1_jg10861;
dsecASM438219v1_3	AUGUSTUS	exon	19876581	19877537	.	+	.	transcript_id file_1_file_1_jg10861.t1; gene_id file_1_file_1_jg10861;
dsecASM438219v1_3	AUGUSTUS	intron	19877538	19877596	.	+	.	transcript_id file_1_file_1_jg10861.t1; gene_id file_1_file_1_jg10861;
dsecASM438219v1_3	AUGUSTUS	CDS	19877597	19877752	1	+	0	transcript_id file_1_file_1_jg10861.t1; gene_id file_1_file_1_jg10861;
dsecASM438219v1_3	AUGUSTUS	exon	19877597	19877752	.	+	.	transcript_id file_1_file_1_jg10861.t1; gene_id file_1_file_1_jg10861;
dsecASM438219v1_3	AUGUSTUS	intron	19877753	19877806	.	+	.	transcript_id file_1_file_1_jg10861.t1; gene_id file_1_file_1_jg10861;
dsecASM438219v1_3	AUGUSTUS	transcript	19876581	19877863	.	+	.	transcript_id file_1_file_1_jg10861.t1; gene_id file_1_file_1_jg10861
dsecASM438219v1_3	AUGUSTUS	CDS	19877807	19877863	1	+	0	transcript_id file_1_file_1_jg10861.t1; gene_id file_1_file_1_jg10861;
dsecASM438219v1_3	AUGUSTUS	exon	19877807	19877863	.	+	.	transcript_id file_1_file_1_jg10861.t1; gene_id file_1_file_1_jg10861;
dsecASM438219v1_3	AUGUSTUS	stop_codon	19877861	19877863	.	+	0	transcript_id file_1_file_1_jg10861.t1; gene_id file_1_file_1_jg10861;
dsecASM438219v1_3	AUGUSTUS	start_codon	19878207	19878209	.	+	0	transcript_id file_1_file_1_jg10862.t1; gene_id file_1_file_1_jg10862;
dsecASM438219v1_3	AUGUSTUS	CDS	19878207	19879166	1	+	0	transcript_id file_1_file_1_jg10862.t1; gene_id file_1_file_1_jg10862;
dsecASM438219v1_3	AUGUSTUS	exon	19878207	19879166	.	+	.	transcript_id file_1_file_1_jg10862.t1; gene_id file_1_file_1_jg10862;
dsecASM438219v1_3	AUGUSTUS	intron	19879167	19879218	.	+	.	transcript_id file_1_file_1_jg10862.t1; gene_id file_1_file_1_jg10862;
dsecASM438219v1_3	AUGUSTUS	CDS	19879219	19879374	1	+	0	transcript_id file_1_file_1_jg10862.t1; gene_id file_1_file_1_jg10862;
dsecASM438219v1_3	AUGUSTUS	exon	19879219	19879374	.	+	.	transcript_id file_1_file_1_jg10862.t1; gene_id file_1_file_1_jg10862;
dsecASM438219v1_3	AUGUSTUS	intron	19879375	19879431	.	+	.	transcript_id file_1_file_1_jg10862.t1; gene_id file_1_file_1_jg10862;
dsecASM438219v1_3	AUGUSTUS	transcript	19878207	19879488	.	+	.	transcript_id file_1_file_1_jg10862.t1; gene_id file_1_file_1_jg10862
dsecASM438219v1_3	AUGUSTUS	CDS	19879432	19879488	1	+	0	transcript_id file_1_file_1_jg10862.t1; gene_id file_1_file_1_jg10862;
dsecASM438219v1_3	AUGUSTUS	exon	19879432	19879488	.	+	.	transcript_id file_1_file_1_jg10862.t1; gene_id file_1_file_1_jg10862;
dsecASM438219v1_3	AUGUSTUS	stop_codon	19879486	19879488	.	+	0	transcript_id file_1_file_1_jg10862.t1; gene_id file_1_file_1_jg10862;
dsecASM438219v1_3	AUGUSTUS	start_codon	19968143	19968145	.	+	0	transcript_id file_1_file_1_jg10866.t1; gene_id file_1_file_1_jg10866;
dsecASM438219v1_3	AUGUSTUS	CDS	19968143	19968175	0.9	+	0	transcript_id file_1_file_1_jg10866.t1; gene_id file_1_file_1_jg10866;
dsecASM438219v1_3	AUGUSTUS	exon	19968143	19968175	.	+	.	transcript_id file_1_file_1_jg10866.t1; gene_id file_1_file_1_jg10866;
dsecASM438219v1_3	AUGUSTUS	intron	19968176	19968228	.	+	.	transcript_id file_1_file_1_jg10866.t1; gene_id file_1_file_1_jg10866;
dsecASM438219v1_3	AUGUSTUS	CDS	19968229	19968297	1	+	0	transcript_id file_1_file_1_jg10866.t1; gene_id file_1_file_1_jg10866;
dsecASM438219v1_3	AUGUSTUS	exon	19968229	19968297	.	+	.	transcript_id file_1_file_1_jg10866.t1; gene_id file_1_file_1_jg10866;
dsecASM438219v1_3	AUGUSTUS	intron	19968298	19968352	.	+	.	transcript_id file_1_file_1_jg10866.t1; gene_id file_1_file_1_jg10866;
dsecASM438219v1_3	AUGUSTUS	CDS	19968353	19968481	1	+	0	transcript_id file_1_file_1_jg10866.t1; gene_id file_1_file_1_jg10866;
dsecASM438219v1_3	AUGUSTUS	exon	19968353	19968481	.	+	.	transcript_id file_1_file_1_jg10866.t1; gene_id file_1_file_1_jg10866;
dsecASM438219v1_3	AUGUSTUS	intron	19968482	19968538	.	+	.	transcript_id file_1_file_1_jg10866.t1; gene_id file_1_file_1_jg10866;
dsecASM438219v1_3	AUGUSTUS	transcript	19968143	19968919	.	+	.	transcript_id file_1_file_1_jg10866.t1; gene_id file_1_file_1_jg10866
dsecASM438219v1_3	AUGUSTUS	CDS	19968539	19968919	1	+	0	transcript_id file_1_file_1_jg10866.t1; gene_id file_1_file_1_jg10866;
dsecASM438219v1_3	AUGUSTUS	exon	19968539	19968919	.	+	.	transcript_id file_1_file_1_jg10866.t1; gene_id file_1_file_1_jg10866;
dsecASM438219v1_3	AUGUSTUS	stop_codon	19968917	19968919	.	+	0	transcript_id file_1_file_1_jg10866.t1; gene_id file_1_file_1_jg10866;
dsecASM438219v1_3	AUGUSTUS	stop_codon	20056074	20056076	.	-	0	transcript_id file_1_file_1_jg10881.t1; gene_id file_1_file_1_jg10881;
dsecASM438219v1_3	AUGUSTUS	CDS	20056074	20056148	1	-	0	transcript_id file_1_file_1_jg10881.t1; gene_id file_1_file_1_jg10881;
dsecASM438219v1_3	AUGUSTUS	exon	20056074	20056148	.	-	.	transcript_id file_1_file_1_jg10881.t1; gene_id file_1_file_1_jg10881;
dsecASM438219v1_3	AUGUSTUS	intron	20056149	20056202	.	-	.	transcript_id file_1_file_1_jg10881.t1; gene_id file_1_file_1_jg10881;
dsecASM438219v1_3	AUGUSTUS	CDS	20056203	20056560	1	-	1	transcript_id file_1_file_1_jg10881.t1; gene_id file_1_file_1_jg10881;
dsecASM438219v1_3	AUGUSTUS	exon	20056203	20056560	.	-	.	transcript_id file_1_file_1_jg10881.t1; gene_id file_1_file_1_jg10881;
dsecASM438219v1_3	AUGUSTUS	intron	20056561	20056620	.	-	.	transcript_id file_1_file_1_jg10881.t1; gene_id file_1_file_1_jg10881;
dsecASM438219v1_3	AUGUSTUS	transcript	20056074	20057381	.	-	.	transcript_id file_1_file_1_jg10881.t1; gene_id file_1_file_1_jg10881
dsecASM438219v1_3	AUGUSTUS	CDS	20056621	20057381	1	-	0	transcript_id file_1_file_1_jg10881.t1; gene_id file_1_file_1_jg10881;
dsecASM438219v1_3	AUGUSTUS	exon	20056621	20057381	.	-	.	transcript_id file_1_file_1_jg10881.t1; gene_id file_1_file_1_jg10881;
dsecASM438219v1_3	AUGUSTUS	start_codon	20057379	20057381	.	-	0	transcript_id file_1_file_1_jg10881.t1; gene_id file_1_file_1_jg10881;
dsecASM438219v1_3	AUGUSTUS	start_codon	20173745	20173747	.	+	0	transcript_id file_1_file_1_jg10912.t1; gene_id file_1_file_1_jg10912;
dsecASM438219v1_3	AUGUSTUS	CDS	20173745	20173795	1	+	0	transcript_id file_1_file_1_jg10912.t1; gene_id file_1_file_1_jg10912;
dsecASM438219v1_3	AUGUSTUS	exon	20173745	20173795	.	+	.	transcript_id file_1_file_1_jg10912.t1; gene_id file_1_file_1_jg10912;
dsecASM438219v1_3	AUGUSTUS	intron	20173796	20173849	.	+	.	transcript_id file_1_file_1_jg10912.t1; gene_id file_1_file_1_jg10912;
dsecASM438219v1_3	AUGUSTUS	transcript	20173745	20174341	.	+	.	transcript_id file_1_file_1_jg10912.t1; gene_id file_1_file_1_jg10912
dsecASM438219v1_3	AUGUSTUS	CDS	20173850	20174341	1	+	0	transcript_id file_1_file_1_jg10912.t1; gene_id file_1_file_1_jg10912;
dsecASM438219v1_3	AUGUSTUS	exon	20173850	20174341	.	+	.	transcript_id file_1_file_1_jg10912.t1; gene_id file_1_file_1_jg10912;
dsecASM438219v1_3	AUGUSTUS	stop_codon	20174339	20174341	.	+	0	transcript_id file_1_file_1_jg10912.t1; gene_id file_1_file_1_jg10912;
dsecASM438219v1_3	AUGUSTUS	start_codon	20410946	20410948	.	+	0	transcript_id file_1_file_1_jg10940.t1; gene_id file_1_file_1_jg10940;
dsecASM438219v1_3	AUGUSTUS	CDS	20410946	20411995	0.83	+	0	transcript_id file_1_file_1_jg10940.t1; gene_id file_1_file_1_jg10940;
dsecASM438219v1_3	AUGUSTUS	exon	20410946	20411995	.	+	.	transcript_id file_1_file_1_jg10940.t1; gene_id file_1_file_1_jg10940;
dsecASM438219v1_3	AUGUSTUS	intron	20411996	20412056	.	+	.	transcript_id file_1_file_1_jg10940.t1; gene_id file_1_file_1_jg10940;
dsecASM438219v1_3	AUGUSTUS	transcript	20410946	20412245	.	+	.	transcript_id file_1_file_1_jg10940.t1; gene_id file_1_file_1_jg10940
dsecASM438219v1_3	AUGUSTUS	CDS	20412057	20412245	1	+	0	transcript_id file_1_file_1_jg10940.t1; gene_id file_1_file_1_jg10940;
dsecASM438219v1_3	AUGUSTUS	exon	20412057	20412245	.	+	.	transcript_id file_1_file_1_jg10940.t1; gene_id file_1_file_1_jg10940;
dsecASM438219v1_3	AUGUSTUS	stop_codon	20412243	20412245	.	+	0	transcript_id file_1_file_1_jg10940.t1; gene_id file_1_file_1_jg10940;
dsecASM438219v1_3	AUGUSTUS	stop_codon	20420700	20420702	.	-	0	transcript_id file_1_file_1_jg10941.t1; gene_id file_1_file_1_jg10941;
dsecASM438219v1_3	AUGUSTUS	CDS	20420700	20420858	1	-	0	transcript_id file_1_file_1_jg10941.t1; gene_id file_1_file_1_jg10941;
dsecASM438219v1_3	AUGUSTUS	exon	20420700	20420858	.	-	.	transcript_id file_1_file_1_jg10941.t1; gene_id file_1_file_1_jg10941;
dsecASM438219v1_3	AUGUSTUS	intron	20420859	20420915	.	-	.	transcript_id file_1_file_1_jg10941.t1; gene_id file_1_file_1_jg10941;
dsecASM438219v1_3	AUGUSTUS	CDS	20420916	20421324	0.65	-	1	transcript_id file_1_file_1_jg10941.t1; gene_id file_1_file_1_jg10941;
dsecASM438219v1_3	AUGUSTUS	exon	20420916	20421324	.	-	.	transcript_id file_1_file_1_jg10941.t1; gene_id file_1_file_1_jg10941;
dsecASM438219v1_3	AUGUSTUS	intron	20421325	20421507	.	-	.	transcript_id file_1_file_1_jg10941.t1; gene_id file_1_file_1_jg10941;
dsecASM438219v1_3	AUGUSTUS	transcript	20420700	20421920	.	-	.	transcript_id file_1_file_1_jg10941.t1; gene_id file_1_file_1_jg10941
dsecASM438219v1_3	AUGUSTUS	CDS	20421508	20421920	0.56	-	0	transcript_id file_1_file_1_jg10941.t1; gene_id file_1_file_1_jg10941;
dsecASM438219v1_3	AUGUSTUS	exon	20421508	20421920	.	-	.	transcript_id file_1_file_1_jg10941.t1; gene_id file_1_file_1_jg10941;
dsecASM438219v1_3	AUGUSTUS	start_codon	20421918	20421920	.	-	0	transcript_id file_1_file_1_jg10941.t1; gene_id file_1_file_1_jg10941;
dsecASM438219v1_3	AUGUSTUS	stop_codon	20422178	20422180	.	-	0	transcript_id file_1_file_1_jg10942.t1; gene_id file_1_file_1_jg10942;
dsecASM438219v1_3	AUGUSTUS	CDS	20422178	20422336	1	-	0	transcript_id file_1_file_1_jg10942.t1; gene_id file_1_file_1_jg10942;
dsecASM438219v1_3	AUGUSTUS	exon	20422178	20422336	.	-	.	transcript_id file_1_file_1_jg10942.t1; gene_id file_1_file_1_jg10942;
dsecASM438219v1_3	AUGUSTUS	intron	20422337	20422394	.	-	.	transcript_id file_1_file_1_jg10942.t1; gene_id file_1_file_1_jg10942;
dsecASM438219v1_3	AUGUSTUS	transcript	20422178	20423429	.	-	.	transcript_id file_1_file_1_jg10942.t1; gene_id file_1_file_1_jg10942
dsecASM438219v1_3	AUGUSTUS	CDS	20422395	20423429	1	-	0	transcript_id file_1_file_1_jg10942.t1; gene_id file_1_file_1_jg10942;
dsecASM438219v1_3	AUGUSTUS	exon	20422395	20423429	.	-	.	transcript_id file_1_file_1_jg10942.t1; gene_id file_1_file_1_jg10942;
dsecASM438219v1_3	AUGUSTUS	start_codon	20423427	20423429	.	-	0	transcript_id file_1_file_1_jg10942.t1; gene_id file_1_file_1_jg10942;
dsecASM438219v1_3	AUGUSTUS	start_codon	20687328	20687330	.	+	0	transcript_id file_1_file_1_jg10979.t1; gene_id file_1_file_1_jg10979;
dsecASM438219v1_3	AUGUSTUS	CDS	20687328	20687345	0.74	+	0	transcript_id file_1_file_1_jg10979.t1; gene_id file_1_file_1_jg10979;
dsecASM438219v1_3	AUGUSTUS	exon	20687328	20687345	.	+	.	transcript_id file_1_file_1_jg10979.t1; gene_id file_1_file_1_jg10979;
dsecASM438219v1_3	AUGUSTUS	intron	20687346	20688442	.	+	.	transcript_id file_1_file_1_jg10979.t1; gene_id file_1_file_1_jg10979;
dsecASM438219v1_3	AUGUSTUS	transcript	20687328	20688850	.	+	.	transcript_id file_1_file_1_jg10979.t1; gene_id file_1_file_1_jg10979
dsecASM438219v1_3	AUGUSTUS	CDS	20688443	20688850	0.83	+	0	transcript_id file_1_file_1_jg10979.t1; gene_id file_1_file_1_jg10979;
dsecASM438219v1_3	AUGUSTUS	exon	20688443	20688850	.	+	.	transcript_id file_1_file_1_jg10979.t1; gene_id file_1_file_1_jg10979;
dsecASM438219v1_3	AUGUSTUS	stop_codon	20688848	20688850	.	+	0	transcript_id file_1_file_1_jg10979.t1; gene_id file_1_file_1_jg10979;
dsecASM438219v1_3	AUGUSTUS	stop_codon	20693445	20693447	.	-	0	transcript_id file_1_file_1_jg10980.t1; gene_id file_1_file_1_jg10980;
dsecASM438219v1_3	AUGUSTUS	CDS	20693445	20693622	1	-	1	transcript_id file_1_file_1_jg10980.t1; gene_id file_1_file_1_jg10980;
dsecASM438219v1_3	AUGUSTUS	exon	20693445	20693622	.	-	.	transcript_id file_1_file_1_jg10980.t1; gene_id file_1_file_1_jg10980;
dsecASM438219v1_3	AUGUSTUS	intron	20693623	20694843	.	-	.	transcript_id file_1_file_1_jg10980.t1; gene_id file_1_file_1_jg10980;
dsecASM438219v1_3	AUGUSTUS	transcript	20693445	20695259	.	-	.	transcript_id file_1_file_1_jg10980.t1; gene_id file_1_file_1_jg10980
dsecASM438219v1_3	AUGUSTUS	CDS	20694844	20695259	0.99	-	0	transcript_id file_1_file_1_jg10980.t1; gene_id file_1_file_1_jg10980;
dsecASM438219v1_3	AUGUSTUS	exon	20694844	20695259	.	-	.	transcript_id file_1_file_1_jg10980.t1; gene_id file_1_file_1_jg10980;
dsecASM438219v1_3	AUGUSTUS	start_codon	20695257	20695259	.	-	0	transcript_id file_1_file_1_jg10980.t1; gene_id file_1_file_1_jg10980;
dsecASM438219v1_3	AUGUSTUS	start_codon	21553819	21553821	.	+	0	transcript_id file_1_file_1_jg11101.t1; gene_id file_1_file_1_jg11101;
dsecASM438219v1_3	AUGUSTUS	CDS	21553819	21554561	1	+	0	transcript_id file_1_file_1_jg11101.t1; gene_id file_1_file_1_jg11101;
dsecASM438219v1_3	AUGUSTUS	exon	21553819	21554561	.	+	.	transcript_id file_1_file_1_jg11101.t1; gene_id file_1_file_1_jg11101;
dsecASM438219v1_3	AUGUSTUS	intron	21554562	21554620	.	+	.	transcript_id file_1_file_1_jg11101.t1; gene_id file_1_file_1_jg11101;
dsecASM438219v1_3	AUGUSTUS	transcript	21553819	21555041	.	+	.	transcript_id file_1_file_1_jg11101.t1; gene_id file_1_file_1_jg11101
dsecASM438219v1_3	AUGUSTUS	CDS	21554621	21555041	1	+	1	transcript_id file_1_file_1_jg11101.t1; gene_id file_1_file_1_jg11101;
dsecASM438219v1_3	AUGUSTUS	exon	21554621	21555041	.	+	.	transcript_id file_1_file_1_jg11101.t1; gene_id file_1_file_1_jg11101;
dsecASM438219v1_3	AUGUSTUS	stop_codon	21555039	21555041	.	+	0	transcript_id file_1_file_1_jg11101.t1; gene_id file_1_file_1_jg11101;
dsecASM438219v1_3	AUGUSTUS	start_codon	21555826	21555828	.	+	0	transcript_id file_1_file_1_jg11102.t1; gene_id file_1_file_1_jg11102;
dsecASM438219v1_3	AUGUSTUS	CDS	21555826	21556923	1	+	0	transcript_id file_1_file_1_jg11102.t1; gene_id file_1_file_1_jg11102;
dsecASM438219v1_3	AUGUSTUS	exon	21555826	21556923	.	+	.	transcript_id file_1_file_1_jg11102.t1; gene_id file_1_file_1_jg11102;
dsecASM438219v1_3	AUGUSTUS	intron	21556924	21557041	.	+	.	transcript_id file_1_file_1_jg11102.t1; gene_id file_1_file_1_jg11102;
dsecASM438219v1_3	AUGUSTUS	transcript	21555826	21557095	.	+	.	transcript_id file_1_file_1_jg11102.t1; gene_id file_1_file_1_jg11102
dsecASM438219v1_3	AUGUSTUS	CDS	21557042	21557095	1	+	0	transcript_id file_1_file_1_jg11102.t1; gene_id file_1_file_1_jg11102;
dsecASM438219v1_3	AUGUSTUS	exon	21557042	21557095	.	+	.	transcript_id file_1_file_1_jg11102.t1; gene_id file_1_file_1_jg11102;
dsecASM438219v1_3	AUGUSTUS	stop_codon	21557093	21557095	.	+	0	transcript_id file_1_file_1_jg11102.t1; gene_id file_1_file_1_jg11102;
dsecASM438219v1_3	AUGUSTUS	stop_codon	21618979	21618981	.	+	0	transcript_id file_1_file_1_gr94a.t1; gene_id file_1_file_1_gr94a;
dsecASM438219v1_3	AUGUSTUS	CDS	21617767	21618979	1	+	2	transcript_id file_1_file_1_gr94a.t1; gene_id file_1_file_1_gr94a;
dsecASM438219v1_3	AUGUSTUS	exon	21617767	21618979	.	+	.	transcript_id file_1_file_1_gr94a.t1; gene_id file_1_file_1_gr94a;
dsecASM438219v1_3	AUGUSTUS	transcript	21617767	21618981	.	+	.	transcript_id file_1_file_1_gr94a.t1; gene_id file_1_file_1_gr94a
dsecASM438219v1_3	AUGUSTUS	start_codon	21617767	21617769	.	+	0	transcript_id file_1_file_1_gr94a.t1; gene_id file_1_file_1_gr94a;
dsecASM438219v1_3	AUGUSTUS	start_codon	21968410	21968412	.	+	0	transcript_id file_1_file_1_jg11159.t1; gene_id file_1_file_1_jg11159;
dsecASM438219v1_3	AUGUSTUS	CDS	21968410	21968413	0.86	+	0	transcript_id file_1_file_1_jg11159.t1; gene_id file_1_file_1_jg11159;
dsecASM438219v1_3	AUGUSTUS	exon	21968410	21968413	.	+	.	transcript_id file_1_file_1_jg11159.t1; gene_id file_1_file_1_jg11159;
dsecASM438219v1_3	AUGUSTUS	intron	21968414	21968659	.	+	.	transcript_id file_1_file_1_jg11159.t1; gene_id file_1_file_1_jg11159;
dsecASM438219v1_3	AUGUSTUS	CDS	21968660	21968838	0.61	+	2	transcript_id file_1_file_1_jg11159.t1; gene_id file_1_file_1_jg11159;
dsecASM438219v1_3	AUGUSTUS	exon	21968660	21968838	.	+	.	transcript_id file_1_file_1_jg11159.t1; gene_id file_1_file_1_jg11159;
dsecASM438219v1_3	AUGUSTUS	intron	21968839	21969374	.	+	.	transcript_id file_1_file_1_jg11159.t1; gene_id file_1_file_1_jg11159;
dsecASM438219v1_3	AUGUSTUS	CDS	21969375	21970551	0.71	+	0	transcript_id file_1_file_1_jg11159.t1; gene_id file_1_file_1_jg11159;
dsecASM438219v1_3	AUGUSTUS	exon	21969375	21970551	.	+	.	transcript_id file_1_file_1_jg11159.t1; gene_id file_1_file_1_jg11159;
dsecASM438219v1_3	AUGUSTUS	intron	21970552	21970869	.	+	.	transcript_id file_1_file_1_jg11159.t1; gene_id file_1_file_1_jg11159;
dsecASM438219v1_3	AUGUSTUS	transcript	21968410	21970874	.	+	.	transcript_id file_1_file_1_jg11159.t1; gene_id file_1_file_1_jg11159
dsecASM438219v1_3	AUGUSTUS	CDS	21970870	21970874	0.27	+	2	transcript_id file_1_file_1_jg11159.t1; gene_id file_1_file_1_jg11159;
dsecASM438219v1_3	AUGUSTUS	exon	21970870	21970874	.	+	.	transcript_id file_1_file_1_jg11159.t1; gene_id file_1_file_1_jg11159;
dsecASM438219v1_3	AUGUSTUS	stop_codon	21970872	21970874	.	+	0	transcript_id file_1_file_1_jg11159.t1; gene_id file_1_file_1_jg11159;
dsecASM438219v1_3	AUGUSTUS	start_codon	21971097	21971099	.	+	0	transcript_id file_1_file_1_jg11160.t1; gene_id file_1_file_1_jg11160;
dsecASM438219v1_3	AUGUSTUS	CDS	21971097	21971570	1	+	0	transcript_id file_1_file_1_jg11160.t1; gene_id file_1_file_1_jg11160;
dsecASM438219v1_3	AUGUSTUS	exon	21971097	21971570	.	+	.	transcript_id file_1_file_1_jg11160.t1; gene_id file_1_file_1_jg11160;
dsecASM438219v1_3	AUGUSTUS	intron	21971571	21971628	.	+	.	transcript_id file_1_file_1_jg11160.t1; gene_id file_1_file_1_jg11160;
dsecASM438219v1_3	AUGUSTUS	transcript	21971097	21972990	.	+	.	transcript_id file_1_file_1_jg11160.t1; gene_id file_1_file_1_jg11160
dsecASM438219v1_3	AUGUSTUS	CDS	21971629	21972990	1	+	0	transcript_id file_1_file_1_jg11160.t1; gene_id file_1_file_1_jg11160;
dsecASM438219v1_3	AUGUSTUS	exon	21971629	21972990	.	+	.	transcript_id file_1_file_1_jg11160.t1; gene_id file_1_file_1_jg11160;
dsecASM438219v1_3	AUGUSTUS	stop_codon	21972988	21972990	.	+	0	transcript_id file_1_file_1_jg11160.t1; gene_id file_1_file_1_jg11160;
dsecASM438219v1_3	AUGUSTUS	start_codon	22049489	22049491	.	+	0	transcript_id file_1_file_1_jg11162.t1; gene_id file_1_file_1_jg11162;
dsecASM438219v1_3	AUGUSTUS	CDS	22049489	22051126	0.99	+	0	transcript_id file_1_file_1_jg11162.t1; gene_id file_1_file_1_jg11162;
dsecASM438219v1_3	AUGUSTUS	exon	22049489	22051126	.	+	.	transcript_id file_1_file_1_jg11162.t1; gene_id file_1_file_1_jg11162;
dsecASM438219v1_3	AUGUSTUS	transcript	22049489	22051126	.	+	.	transcript_id file_1_file_1_jg11162.t1; gene_id file_1_file_1_jg11162
dsecASM438219v1_3	AUGUSTUS	stop_codon	22051124	22051126	.	+	0	transcript_id file_1_file_1_jg11162.t1; gene_id file_1_file_1_jg11162;
dsecASM438219v1_3	AUGUSTUS	start_codon	22053092	22053094	.	+	0	transcript_id file_1_file_1_jg11163.t1; gene_id file_1_file_1_jg11163;
dsecASM438219v1_3	AUGUSTUS	CDS	22053092	22053396	0.47	+	0	transcript_id file_1_file_1_jg11163.t1; gene_id file_1_file_1_jg11163;
dsecASM438219v1_3	AUGUSTUS	exon	22053092	22053396	.	+	.	transcript_id file_1_file_1_jg11163.t1; gene_id file_1_file_1_jg11163;
dsecASM438219v1_3	AUGUSTUS	intron	22053397	22054359	.	+	.	transcript_id file_1_file_1_jg11163.t1; gene_id file_1_file_1_jg11163;
dsecASM438219v1_3	AUGUSTUS	transcript	22053092	22054771	.	+	.	transcript_id file_1_file_1_jg11163.t1; gene_id file_1_file_1_jg11163
dsecASM438219v1_3	AUGUSTUS	CDS	22054360	22054771	0.49	+	1	transcript_id file_1_file_1_jg11163.t1; gene_id file_1_file_1_jg11163;
dsecASM438219v1_3	AUGUSTUS	exon	22054360	22054771	.	+	.	transcript_id file_1_file_1_jg11163.t1; gene_id file_1_file_1_jg11163;
dsecASM438219v1_3	AUGUSTUS	stop_codon	22054769	22054771	.	+	0	transcript_id file_1_file_1_jg11163.t1; gene_id file_1_file_1_jg11163;
dsecASM438219v1_0	AUGUSTUS	stop_codon	6252401	6252403	.	-	0	transcript_id file_1_file_1_jg1122.t1; gene_id file_1_file_1_jg1122;
dsecASM438219v1_0	AUGUSTUS	CDS	6252401	6252714	1	-	2	transcript_id file_1_file_1_jg1122.t1; gene_id file_1_file_1_jg1122;
dsecASM438219v1_0	AUGUSTUS	exon	6252401	6252714	.	-	.	transcript_id file_1_file_1_jg1122.t1; gene_id file_1_file_1_jg1122;
dsecASM438219v1_0	AUGUSTUS	intron	6252715	6252817	.	-	.	transcript_id file_1_file_1_jg1122.t1; gene_id file_1_file_1_jg1122;
dsecASM438219v1_0	AUGUSTUS	CDS	6252818	6253060	1	-	2	transcript_id file_1_file_1_jg1122.t1; gene_id file_1_file_1_jg1122;
dsecASM438219v1_0	AUGUSTUS	exon	6252818	6253060	.	-	.	transcript_id file_1_file_1_jg1122.t1; gene_id file_1_file_1_jg1122;
dsecASM438219v1_0	AUGUSTUS	intron	6253061	6253118	.	-	.	transcript_id file_1_file_1_jg1122.t1; gene_id file_1_file_1_jg1122;
dsecASM438219v1_0	AUGUSTUS	CDS	6253119	6253172	1	-	2	transcript_id file_1_file_1_jg1122.t1; gene_id file_1_file_1_jg1122;
dsecASM438219v1_0	AUGUSTUS	exon	6253119	6253172	.	-	.	transcript_id file_1_file_1_jg1122.t1; gene_id file_1_file_1_jg1122;
dsecASM438219v1_0	AUGUSTUS	intron	6253173	6253229	.	-	.	transcript_id file_1_file_1_jg1122.t1; gene_id file_1_file_1_jg1122;
dsecASM438219v1_0	AUGUSTUS	CDS	6253230	6253362	1	-	0	transcript_id file_1_file_1_jg1122.t1; gene_id file_1_file_1_jg1122;
dsecASM438219v1_0	AUGUSTUS	exon	6253230	6253362	.	-	.	transcript_id file_1_file_1_jg1122.t1; gene_id file_1_file_1_jg1122;
dsecASM438219v1_0	AUGUSTUS	intron	6253363	6253427	.	-	.	transcript_id file_1_file_1_jg1122.t1; gene_id file_1_file_1_jg1122;
dsecASM438219v1_0	AUGUSTUS	transcript	6252401	6254402	.	-	.	transcript_id file_1_file_1_jg1122.t1; gene_id file_1_file_1_jg1122
dsecASM438219v1_0	AUGUSTUS	CDS	6253428	6254402	1	-	0	transcript_id file_1_file_1_jg1122.t1; gene_id file_1_file_1_jg1122;
dsecASM438219v1_0	AUGUSTUS	exon	6253428	6254402	.	-	.	transcript_id file_1_file_1_jg1122.t1; gene_id file_1_file_1_jg1122;
dsecASM438219v1_0	AUGUSTUS	start_codon	6254400	6254402	.	-	0	transcript_id file_1_file_1_jg1122.t1; gene_id file_1_file_1_jg1122;
dsecASM438219v1_0	AUGUSTUS	start_codon	6255028	6255030	.	+	0	transcript_id file_1_file_1_jg1123.t1; gene_id file_1_file_1_jg1123;
dsecASM438219v1_0	AUGUSTUS	CDS	6255028	6255227	1	+	0	transcript_id file_1_file_1_jg1123.t1; gene_id file_1_file_1_jg1123;
dsecASM438219v1_0	AUGUSTUS	exon	6255028	6255227	.	+	.	transcript_id file_1_file_1_jg1123.t1; gene_id file_1_file_1_jg1123;
dsecASM438219v1_0	AUGUSTUS	intron	6255228	6255280	.	+	.	transcript_id file_1_file_1_jg1123.t1; gene_id file_1_file_1_jg1123;
dsecASM438219v1_0	AUGUSTUS	CDS	6255281	6255869	1	+	1	transcript_id file_1_file_1_jg1123.t1; gene_id file_1_file_1_jg1123;
dsecASM438219v1_0	AUGUSTUS	exon	6255281	6255869	.	+	.	transcript_id file_1_file_1_jg1123.t1; gene_id file_1_file_1_jg1123;
dsecASM438219v1_0	AUGUSTUS	intron	6255870	6255968	.	+	.	transcript_id file_1_file_1_jg1123.t1; gene_id file_1_file_1_jg1123;
dsecASM438219v1_0	AUGUSTUS	CDS	6255969	6256557	1	+	0	transcript_id file_1_file_1_jg1123.t1; gene_id file_1_file_1_jg1123;
dsecASM438219v1_0	AUGUSTUS	exon	6255969	6256557	.	+	.	transcript_id file_1_file_1_jg1123.t1; gene_id file_1_file_1_jg1123;
dsecASM438219v1_0	AUGUSTUS	intron	6256558	6256609	.	+	.	transcript_id file_1_file_1_jg1123.t1; gene_id file_1_file_1_jg1123;
dsecASM438219v1_0	AUGUSTUS	transcript	6255028	6256746	.	+	.	transcript_id file_1_file_1_jg1123.t1; gene_id file_1_file_1_jg1123
dsecASM438219v1_0	AUGUSTUS	CDS	6256610	6256746	1	+	2	transcript_id file_1_file_1_jg1123.t1; gene_id file_1_file_1_jg1123;
dsecASM438219v1_0	AUGUSTUS	exon	6256610	6256746	.	+	.	transcript_id file_1_file_1_jg1123.t1; gene_id file_1_file_1_jg1123;
dsecASM438219v1_0	AUGUSTUS	stop_codon	6256744	6256746	.	+	0	transcript_id file_1_file_1_jg1123.t1; gene_id file_1_file_1_jg1123;
dsecASM438219v1_3	AUGUSTUS	stop_codon	23406544	23406546	.	-	0	transcript_id file_1_file_1_jg11392.t1; gene_id file_1_file_1_jg11392;
dsecASM438219v1_3	AUGUSTUS	CDS	23406544	23406719	1	-	2	transcript_id file_1_file_1_jg11392.t1; gene_id file_1_file_1_jg11392;
dsecASM438219v1_3	AUGUSTUS	exon	23406544	23406719	.	-	.	transcript_id file_1_file_1_jg11392.t1; gene_id file_1_file_1_jg11392;
dsecASM438219v1_3	AUGUSTUS	intron	23406720	23406778	.	-	.	transcript_id file_1_file_1_jg11392.t1; gene_id file_1_file_1_jg11392;
dsecASM438219v1_3	AUGUSTUS	CDS	23406779	23407063	1	-	2	transcript_id file_1_file_1_jg11392.t1; gene_id file_1_file_1_jg11392;
dsecASM438219v1_3	AUGUSTUS	exon	23406779	23407063	.	-	.	transcript_id file_1_file_1_jg11392.t1; gene_id file_1_file_1_jg11392;
dsecASM438219v1_3	AUGUSTUS	intron	23407064	23407120	.	-	.	transcript_id file_1_file_1_jg11392.t1; gene_id file_1_file_1_jg11392;
dsecASM438219v1_3	AUGUSTUS	CDS	23407121	23407349	1	-	0	transcript_id file_1_file_1_jg11392.t1; gene_id file_1_file_1_jg11392;
dsecASM438219v1_3	AUGUSTUS	exon	23407121	23407349	.	-	.	transcript_id file_1_file_1_jg11392.t1; gene_id file_1_file_1_jg11392;
dsecASM438219v1_3	AUGUSTUS	intron	23407350	23407407	.	-	.	transcript_id file_1_file_1_jg11392.t1; gene_id file_1_file_1_jg11392;
dsecASM438219v1_3	AUGUSTUS	CDS	23407408	23407675	1	-	1	transcript_id file_1_file_1_jg11392.t1; gene_id file_1_file_1_jg11392;
dsecASM438219v1_3	AUGUSTUS	exon	23407408	23407675	.	-	.	transcript_id file_1_file_1_jg11392.t1; gene_id file_1_file_1_jg11392;
dsecASM438219v1_3	AUGUSTUS	intron	23407676	23407724	.	-	.	transcript_id file_1_file_1_jg11392.t1; gene_id file_1_file_1_jg11392;
dsecASM438219v1_3	AUGUSTUS	CDS	23407725	23407858	1	-	0	transcript_id file_1_file_1_jg11392.t1; gene_id file_1_file_1_jg11392;
dsecASM438219v1_3	AUGUSTUS	exon	23407725	23407858	.	-	.	transcript_id file_1_file_1_jg11392.t1; gene_id file_1_file_1_jg11392;
dsecASM438219v1_3	AUGUSTUS	intron	23407859	23407911	.	-	.	transcript_id file_1_file_1_jg11392.t1; gene_id file_1_file_1_jg11392;
dsecASM438219v1_3	AUGUSTUS	CDS	23407912	23408101	1	-	1	transcript_id file_1_file_1_jg11392.t1; gene_id file_1_file_1_jg11392;
dsecASM438219v1_3	AUGUSTUS	exon	23407912	23408101	.	-	.	transcript_id file_1_file_1_jg11392.t1; gene_id file_1_file_1_jg11392;
dsecASM438219v1_3	AUGUSTUS	intron	23408102	23408165	.	-	.	transcript_id file_1_file_1_jg11392.t1; gene_id file_1_file_1_jg11392;
dsecASM438219v1_3	AUGUSTUS	CDS	23408166	23408372	1	-	1	transcript_id file_1_file_1_jg11392.t1; gene_id file_1_file_1_jg11392;
dsecASM438219v1_3	AUGUSTUS	exon	23408166	23408372	.	-	.	transcript_id file_1_file_1_jg11392.t1; gene_id file_1_file_1_jg11392;
dsecASM438219v1_3	AUGUSTUS	intron	23408373	23408437	.	-	.	transcript_id file_1_file_1_jg11392.t1; gene_id file_1_file_1_jg11392;
dsecASM438219v1_3	AUGUSTUS	transcript	23406544	23408634	.	-	.	transcript_id file_1_file_1_jg11392.t1; gene_id file_1_file_1_jg11392
dsecASM438219v1_3	AUGUSTUS	CDS	23408438	23408634	1	-	0	transcript_id file_1_file_1_jg11392.t1; gene_id file_1_file_1_jg11392;
dsecASM438219v1_3	AUGUSTUS	exon	23408438	23408634	.	-	.	transcript_id file_1_file_1_jg11392.t1; gene_id file_1_file_1_jg11392;
dsecASM438219v1_3	AUGUSTUS	start_codon	23408632	23408634	.	-	0	transcript_id file_1_file_1_jg11392.t1; gene_id file_1_file_1_jg11392;
dsecASM438219v1_3	AUGUSTUS	stop_codon	24937803	24937805	.	-	0	transcript_id file_1_file_1_jg11627.t1; gene_id file_1_file_1_jg11627;
dsecASM438219v1_3	AUGUSTUS	CDS	24937803	24938031	1	-	1	transcript_id file_1_file_1_jg11627.t1; gene_id file_1_file_1_jg11627;
dsecASM438219v1_3	AUGUSTUS	exon	24937803	24938031	.	-	.	transcript_id file_1_file_1_jg11627.t1; gene_id file_1_file_1_jg11627;
dsecASM438219v1_3	AUGUSTUS	intron	24938032	24938101	.	-	.	transcript_id file_1_file_1_jg11627.t1; gene_id file_1_file_1_jg11627;
dsecASM438219v1_3	AUGUSTUS	CDS	24938102	24938790	1	-	0	transcript_id file_1_file_1_jg11627.t1; gene_id file_1_file_1_jg11627;
dsecASM438219v1_3	AUGUSTUS	exon	24938102	24938790	.	-	.	transcript_id file_1_file_1_jg11627.t1; gene_id file_1_file_1_jg11627;
dsecASM438219v1_3	AUGUSTUS	intron	24938791	24938896	.	-	.	transcript_id file_1_file_1_jg11627.t1; gene_id file_1_file_1_jg11627;
dsecASM438219v1_3	AUGUSTUS	CDS	24938897	24939077	1	-	1	transcript_id file_1_file_1_jg11627.t1; gene_id file_1_file_1_jg11627;
dsecASM438219v1_3	AUGUSTUS	exon	24938897	24939077	.	-	.	transcript_id file_1_file_1_jg11627.t1; gene_id file_1_file_1_jg11627;
dsecASM438219v1_3	AUGUSTUS	intron	24939078	24939132	.	-	.	transcript_id file_1_file_1_jg11627.t1; gene_id file_1_file_1_jg11627;
dsecASM438219v1_3	AUGUSTUS	CDS	24939133	24939357	1	-	1	transcript_id file_1_file_1_jg11627.t1; gene_id file_1_file_1_jg11627;
dsecASM438219v1_3	AUGUSTUS	exon	24939133	24939357	.	-	.	transcript_id file_1_file_1_jg11627.t1; gene_id file_1_file_1_jg11627;
dsecASM438219v1_3	AUGUSTUS	intron	24939358	24939418	.	-	.	transcript_id file_1_file_1_jg11627.t1; gene_id file_1_file_1_jg11627;
dsecASM438219v1_3	AUGUSTUS	transcript	24937803	24939546	.	-	.	transcript_id file_1_file_1_jg11627.t1; gene_id file_1_file_1_jg11627
dsecASM438219v1_3	AUGUSTUS	CDS	24939419	24939546	1	-	0	transcript_id file_1_file_1_jg11627.t1; gene_id file_1_file_1_jg11627;
dsecASM438219v1_3	AUGUSTUS	exon	24939419	24939546	.	-	.	transcript_id file_1_file_1_jg11627.t1; gene_id file_1_file_1_jg11627;
dsecASM438219v1_3	AUGUSTUS	start_codon	24939544	24939546	.	-	0	transcript_id file_1_file_1_jg11627.t1; gene_id file_1_file_1_jg11627;
dsecASM438219v1_3	AUGUSTUS	stop_codon	25484328	25484330	.	-	0	transcript_id file_1_file_1_jg11691.t1; gene_id file_1_file_1_jg11691;
dsecASM438219v1_3	AUGUSTUS	CDS	25484328	25484561	1	-	0	transcript_id file_1_file_1_jg11691.t1; gene_id file_1_file_1_jg11691;
dsecASM438219v1_3	AUGUSTUS	exon	25484328	25484561	.	-	.	transcript_id file_1_file_1_jg11691.t1; gene_id file_1_file_1_jg11691;
dsecASM438219v1_3	AUGUSTUS	intron	25484562	25484612	.	-	.	transcript_id file_1_file_1_jg11691.t1; gene_id file_1_file_1_jg11691;
dsecASM438219v1_3	AUGUSTUS	CDS	25484613	25485245	1	-	0	transcript_id file_1_file_1_jg11691.t1; gene_id file_1_file_1_jg11691;
dsecASM438219v1_3	AUGUSTUS	exon	25484613	25485245	.	-	.	transcript_id file_1_file_1_jg11691.t1; gene_id file_1_file_1_jg11691;
dsecASM438219v1_3	AUGUSTUS	intron	25485246	25485596	.	-	.	transcript_id file_1_file_1_jg11691.t1; gene_id file_1_file_1_jg11691;
dsecASM438219v1_3	AUGUSTUS	transcript	25484328	25485656	.	-	.	transcript_id file_1_file_1_jg11691.t1; gene_id file_1_file_1_jg11691
dsecASM438219v1_3	AUGUSTUS	CDS	25485597	25485656	0.86	-	0	transcript_id file_1_file_1_jg11691.t1; gene_id file_1_file_1_jg11691;
dsecASM438219v1_3	AUGUSTUS	exon	25485597	25485656	.	-	.	transcript_id file_1_file_1_jg11691.t1; gene_id file_1_file_1_jg11691;
dsecASM438219v1_3	AUGUSTUS	start_codon	25485654	25485656	.	-	0	transcript_id file_1_file_1_jg11691.t1; gene_id file_1_file_1_jg11691;
dsecASM438219v1_3	AUGUSTUS	start_codon	25665107	25665109	.	+	0	transcript_id file_1_file_1_jg11732.t1; gene_id file_1_file_1_jg11732;
dsecASM438219v1_3	AUGUSTUS	CDS	25665107	25665114	0.56	+	0	transcript_id file_1_file_1_jg11732.t1; gene_id file_1_file_1_jg11732;
dsecASM438219v1_3	AUGUSTUS	exon	25665107	25665114	.	+	.	transcript_id file_1_file_1_jg11732.t1; gene_id file_1_file_1_jg11732;
dsecASM438219v1_3	AUGUSTUS	intron	25665115	25665538	.	+	.	transcript_id file_1_file_1_jg11732.t1; gene_id file_1_file_1_jg11732;
dsecASM438219v1_3	AUGUSTUS	CDS	25665539	25665652	1	+	1	transcript_id file_1_file_1_jg11732.t1; gene_id file_1_file_1_jg11732;
dsecASM438219v1_3	AUGUSTUS	exon	25665539	25665652	.	+	.	transcript_id file_1_file_1_jg11732.t1; gene_id file_1_file_1_jg11732;
dsecASM438219v1_3	AUGUSTUS	intron	25665653	25665701	.	+	.	transcript_id file_1_file_1_jg11732.t1; gene_id file_1_file_1_jg11732;
dsecASM438219v1_3	AUGUSTUS	CDS	25665702	25665918	1	+	1	transcript_id file_1_file_1_jg11732.t1; gene_id file_1_file_1_jg11732;
dsecASM438219v1_3	AUGUSTUS	exon	25665702	25665918	.	+	.	transcript_id file_1_file_1_jg11732.t1; gene_id file_1_file_1_jg11732;
dsecASM438219v1_3	AUGUSTUS	intron	25665919	25665978	.	+	.	transcript_id file_1_file_1_jg11732.t1; gene_id file_1_file_1_jg11732;
dsecASM438219v1_3	AUGUSTUS	CDS	25665979	25666427	1	+	0	transcript_id file_1_file_1_jg11732.t1; gene_id file_1_file_1_jg11732;
dsecASM438219v1_3	AUGUSTUS	exon	25665979	25666427	.	+	.	transcript_id file_1_file_1_jg11732.t1; gene_id file_1_file_1_jg11732;
dsecASM438219v1_3	AUGUSTUS	intron	25666428	25666485	.	+	.	transcript_id file_1_file_1_jg11732.t1; gene_id file_1_file_1_jg11732;
dsecASM438219v1_3	AUGUSTUS	CDS	25666486	25666692	1	+	1	transcript_id file_1_file_1_jg11732.t1; gene_id file_1_file_1_jg11732;
dsecASM438219v1_3	AUGUSTUS	exon	25666486	25666692	.	+	.	transcript_id file_1_file_1_jg11732.t1; gene_id file_1_file_1_jg11732;
dsecASM438219v1_3	AUGUSTUS	intron	25666693	25666784	.	+	.	transcript_id file_1_file_1_jg11732.t1; gene_id file_1_file_1_jg11732;
dsecASM438219v1_3	AUGUSTUS	CDS	25666785	25666891	1	+	1	transcript_id file_1_file_1_jg11732.t1; gene_id file_1_file_1_jg11732;
dsecASM438219v1_3	AUGUSTUS	exon	25666785	25666891	.	+	.	transcript_id file_1_file_1_jg11732.t1; gene_id file_1_file_1_jg11732;
dsecASM438219v1_3	AUGUSTUS	intron	25666892	25666951	.	+	.	transcript_id file_1_file_1_jg11732.t1; gene_id file_1_file_1_jg11732;
dsecASM438219v1_3	AUGUSTUS	transcript	25665107	25667115	.	+	.	transcript_id file_1_file_1_jg11732.t1; gene_id file_1_file_1_jg11732
dsecASM438219v1_3	AUGUSTUS	CDS	25666952	25667115	1	+	2	transcript_id file_1_file_1_jg11732.t1; gene_id file_1_file_1_jg11732;
dsecASM438219v1_3	AUGUSTUS	exon	25666952	25667115	.	+	.	transcript_id file_1_file_1_jg11732.t1; gene_id file_1_file_1_jg11732;
dsecASM438219v1_3	AUGUSTUS	stop_codon	25667113	25667115	.	+	0	transcript_id file_1_file_1_jg11732.t1; gene_id file_1_file_1_jg11732;
dsecASM438219v1_3	AUGUSTUS	start_codon	25979246	25979248	.	+	0	transcript_id file_1_file_1_jg11771.t1; gene_id file_1_file_1_jg11771;
dsecASM438219v1_3	AUGUSTUS	CDS	25979246	25979453	0.83	+	0	transcript_id file_1_file_1_jg11771.t1; gene_id file_1_file_1_jg11771;
dsecASM438219v1_3	AUGUSTUS	exon	25979246	25979453	.	+	.	transcript_id file_1_file_1_jg11771.t1; gene_id file_1_file_1_jg11771;
dsecASM438219v1_3	AUGUSTUS	intron	25979454	25979523	.	+	.	transcript_id file_1_file_1_jg11771.t1; gene_id file_1_file_1_jg11771;
dsecASM438219v1_3	AUGUSTUS	transcript	25979246	25979633	.	+	.	transcript_id file_1_file_1_jg11771.t1; gene_id file_1_file_1_jg11771
dsecASM438219v1_3	AUGUSTUS	CDS	25979524	25979633	0.85	+	2	transcript_id file_1_file_1_jg11771.t1; gene_id file_1_file_1_jg11771;
dsecASM438219v1_3	AUGUSTUS	exon	25979524	25979633	.	+	.	transcript_id file_1_file_1_jg11771.t1; gene_id file_1_file_1_jg11771;
dsecASM438219v1_3	AUGUSTUS	stop_codon	25979631	25979633	.	+	0	transcript_id file_1_file_1_jg11771.t1; gene_id file_1_file_1_jg11771;
dsecASM438219v1_3	AUGUSTUS	start_codon	26023176	26023178	.	+	0	transcript_id file_1_file_1_jg11776.t1; gene_id file_1_file_1_jg11776;
dsecASM438219v1_3	AUGUSTUS	CDS	26023176	26024049	1	+	0	transcript_id file_1_file_1_jg11776.t1; gene_id file_1_file_1_jg11776;
dsecASM438219v1_3	AUGUSTUS	exon	26023176	26024049	.	+	.	transcript_id file_1_file_1_jg11776.t1; gene_id file_1_file_1_jg11776;
dsecASM438219v1_3	AUGUSTUS	intron	26024050	26024114	.	+	.	transcript_id file_1_file_1_jg11776.t1; gene_id file_1_file_1_jg11776;
dsecASM438219v1_3	AUGUSTUS	CDS	26024115	26024191	1	+	2	transcript_id file_1_file_1_jg11776.t1; gene_id file_1_file_1_jg11776;
dsecASM438219v1_3	AUGUSTUS	exon	26024115	26024191	.	+	.	transcript_id file_1_file_1_jg11776.t1; gene_id file_1_file_1_jg11776;
dsecASM438219v1_3	AUGUSTUS	intron	26024192	26024250	.	+	.	transcript_id file_1_file_1_jg11776.t1; gene_id file_1_file_1_jg11776;
dsecASM438219v1_3	AUGUSTUS	CDS	26024251	26024418	1	+	0	transcript_id file_1_file_1_jg11776.t1; gene_id file_1_file_1_jg11776;
dsecASM438219v1_3	AUGUSTUS	exon	26024251	26024418	.	+	.	transcript_id file_1_file_1_jg11776.t1; gene_id file_1_file_1_jg11776;
dsecASM438219v1_3	AUGUSTUS	intron	26024419	26024475	.	+	.	transcript_id file_1_file_1_jg11776.t1; gene_id file_1_file_1_jg11776;
dsecASM438219v1_3	AUGUSTUS	CDS	26024476	26024523	0.99	+	0	transcript_id file_1_file_1_jg11776.t1; gene_id file_1_file_1_jg11776;
dsecASM438219v1_3	AUGUSTUS	exon	26024476	26024523	.	+	.	transcript_id file_1_file_1_jg11776.t1; gene_id file_1_file_1_jg11776;
dsecASM438219v1_3	AUGUSTUS	intron	26024524	26024739	.	+	.	transcript_id file_1_file_1_jg11776.t1; gene_id file_1_file_1_jg11776;
dsecASM438219v1_3	AUGUSTUS	transcript	26023176	26024910	.	+	.	transcript_id file_1_file_1_jg11776.t1; gene_id file_1_file_1_jg11776
dsecASM438219v1_3	AUGUSTUS	CDS	26024740	26024910	1	+	0	transcript_id file_1_file_1_jg11776.t1; gene_id file_1_file_1_jg11776;
dsecASM438219v1_3	AUGUSTUS	exon	26024740	26024910	.	+	.	transcript_id file_1_file_1_jg11776.t1; gene_id file_1_file_1_jg11776;
dsecASM438219v1_3	AUGUSTUS	stop_codon	26024908	26024910	.	+	0	transcript_id file_1_file_1_jg11776.t1; gene_id file_1_file_1_jg11776;
dsecASM438219v1_3	AUGUSTUS	start_codon	26028832	26028834	.	+	0	transcript_id file_1_file_1_jg11778.t1; gene_id file_1_file_1_jg11778;
dsecASM438219v1_3	AUGUSTUS	CDS	26028832	26029705	1	+	0	transcript_id file_1_file_1_jg11778.t1; gene_id file_1_file_1_jg11778;
dsecASM438219v1_3	AUGUSTUS	exon	26028832	26029705	.	+	.	transcript_id file_1_file_1_jg11778.t1; gene_id file_1_file_1_jg11778;
dsecASM438219v1_3	AUGUSTUS	intron	26029706	26029765	.	+	.	transcript_id file_1_file_1_jg11778.t1; gene_id file_1_file_1_jg11778;
dsecASM438219v1_3	AUGUSTUS	CDS	26029766	26029842	1	+	2	transcript_id file_1_file_1_jg11778.t1; gene_id file_1_file_1_jg11778;
dsecASM438219v1_3	AUGUSTUS	exon	26029766	26029842	.	+	.	transcript_id file_1_file_1_jg11778.t1; gene_id file_1_file_1_jg11778;
dsecASM438219v1_3	AUGUSTUS	intron	26029843	26029907	.	+	.	transcript_id file_1_file_1_jg11778.t1; gene_id file_1_file_1_jg11778;
dsecASM438219v1_3	AUGUSTUS	CDS	26029908	26030075	1	+	0	transcript_id file_1_file_1_jg11778.t1; gene_id file_1_file_1_jg11778;
dsecASM438219v1_3	AUGUSTUS	exon	26029908	26030075	.	+	.	transcript_id file_1_file_1_jg11778.t1; gene_id file_1_file_1_jg11778;
dsecASM438219v1_3	AUGUSTUS	intron	26030076	26030135	.	+	.	transcript_id file_1_file_1_jg11778.t1; gene_id file_1_file_1_jg11778;
dsecASM438219v1_3	AUGUSTUS	transcript	26028832	26030246	.	+	.	transcript_id file_1_file_1_jg11778.t1; gene_id file_1_file_1_jg11778
dsecASM438219v1_3	AUGUSTUS	CDS	26030136	26030246	1	+	0	transcript_id file_1_file_1_jg11778.t1; gene_id file_1_file_1_jg11778;
dsecASM438219v1_3	AUGUSTUS	exon	26030136	26030246	.	+	.	transcript_id file_1_file_1_jg11778.t1; gene_id file_1_file_1_jg11778;
dsecASM438219v1_3	AUGUSTUS	stop_codon	26030244	26030246	.	+	0	transcript_id file_1_file_1_jg11778.t1; gene_id file_1_file_1_jg11778;
dsecASM438219v1_3	AUGUSTUS	start_codon	26030437	26030439	.	+	0	transcript_id file_1_file_1_jg11779.t1; gene_id file_1_file_1_jg11779;
dsecASM438219v1_3	AUGUSTUS	CDS	26030437	26031286	0.96	+	0	transcript_id file_1_file_1_jg11779.t1; gene_id file_1_file_1_jg11779;
dsecASM438219v1_3	AUGUSTUS	exon	26030437	26031286	.	+	.	transcript_id file_1_file_1_jg11779.t1; gene_id file_1_file_1_jg11779;
dsecASM438219v1_3	AUGUSTUS	intron	26031287	26031417	.	+	.	transcript_id file_1_file_1_jg11779.t1; gene_id file_1_file_1_jg11779;
dsecASM438219v1_3	AUGUSTUS	CDS	26031418	26031536	1	+	2	transcript_id file_1_file_1_jg11779.t1; gene_id file_1_file_1_jg11779;
dsecASM438219v1_3	AUGUSTUS	exon	26031418	26031536	.	+	.	transcript_id file_1_file_1_jg11779.t1; gene_id file_1_file_1_jg11779;
dsecASM438219v1_3	AUGUSTUS	intron	26031537	26031587	.	+	.	transcript_id file_1_file_1_jg11779.t1; gene_id file_1_file_1_jg11779;
dsecASM438219v1_3	AUGUSTUS	transcript	26030437	26031689	.	+	.	transcript_id file_1_file_1_jg11779.t1; gene_id file_1_file_1_jg11779
dsecASM438219v1_3	AUGUSTUS	CDS	26031588	26031689	1	+	0	transcript_id file_1_file_1_jg11779.t1; gene_id file_1_file_1_jg11779;
dsecASM438219v1_3	AUGUSTUS	exon	26031588	26031689	.	+	.	transcript_id file_1_file_1_jg11779.t1; gene_id file_1_file_1_jg11779;
dsecASM438219v1_3	AUGUSTUS	stop_codon	26031687	26031689	.	+	0	transcript_id file_1_file_1_jg11779.t1; gene_id file_1_file_1_jg11779;
dsecASM438219v1_3	AUGUSTUS	start_codon	26031898	26031900	.	+	0	transcript_id file_1_file_1_jg11780.t1; gene_id file_1_file_1_jg11780;
dsecASM438219v1_3	AUGUSTUS	CDS	26031898	26032771	1	+	0	transcript_id file_1_file_1_jg11780.t1; gene_id file_1_file_1_jg11780;
dsecASM438219v1_3	AUGUSTUS	exon	26031898	26032771	.	+	.	transcript_id file_1_file_1_jg11780.t1; gene_id file_1_file_1_jg11780;
dsecASM438219v1_3	AUGUSTUS	intron	26032772	26032829	.	+	.	transcript_id file_1_file_1_jg11780.t1; gene_id file_1_file_1_jg11780;
dsecASM438219v1_3	AUGUSTUS	CDS	26032830	26032906	1	+	2	transcript_id file_1_file_1_jg11780.t1; gene_id file_1_file_1_jg11780;
dsecASM438219v1_3	AUGUSTUS	exon	26032830	26032906	.	+	.	transcript_id file_1_file_1_jg11780.t1; gene_id file_1_file_1_jg11780;
dsecASM438219v1_3	AUGUSTUS	intron	26032907	26032962	.	+	.	transcript_id file_1_file_1_jg11780.t1; gene_id file_1_file_1_jg11780;
dsecASM438219v1_3	AUGUSTUS	CDS	26032963	26033130	1	+	0	transcript_id file_1_file_1_jg11780.t1; gene_id file_1_file_1_jg11780;
dsecASM438219v1_3	AUGUSTUS	exon	26032963	26033130	.	+	.	transcript_id file_1_file_1_jg11780.t1; gene_id file_1_file_1_jg11780;
dsecASM438219v1_3	AUGUSTUS	intron	26033131	26033187	.	+	.	transcript_id file_1_file_1_jg11780.t1; gene_id file_1_file_1_jg11780;
dsecASM438219v1_3	AUGUSTUS	transcript	26031898	26033307	.	+	.	transcript_id file_1_file_1_jg11780.t1; gene_id file_1_file_1_jg11780
dsecASM438219v1_3	AUGUSTUS	CDS	26033188	26033307	1	+	0	transcript_id file_1_file_1_jg11780.t1; gene_id file_1_file_1_jg11780;
dsecASM438219v1_3	AUGUSTUS	exon	26033188	26033307	.	+	.	transcript_id file_1_file_1_jg11780.t1; gene_id file_1_file_1_jg11780;
dsecASM438219v1_3	AUGUSTUS	stop_codon	26033305	26033307	.	+	0	transcript_id file_1_file_1_jg11780.t1; gene_id file_1_file_1_jg11780;
dsecASM438219v1_3	AUGUSTUS	start_codon	26327596	26327598	.	+	0	transcript_id file_1_file_1_jg11809.t1; gene_id file_1_file_1_jg11809;
dsecASM438219v1_3	AUGUSTUS	CDS	26327596	26328356	0.92	+	0	transcript_id file_1_file_1_jg11809.t1; gene_id file_1_file_1_jg11809;
dsecASM438219v1_3	AUGUSTUS	exon	26327596	26328356	.	+	.	transcript_id file_1_file_1_jg11809.t1; gene_id file_1_file_1_jg11809;
dsecASM438219v1_3	AUGUSTUS	intron	26328357	26328413	.	+	.	transcript_id file_1_file_1_jg11809.t1; gene_id file_1_file_1_jg11809;
dsecASM438219v1_3	AUGUSTUS	CDS	26328414	26328771	1	+	1	transcript_id file_1_file_1_jg11809.t1; gene_id file_1_file_1_jg11809;
dsecASM438219v1_3	AUGUSTUS	exon	26328414	26328771	.	+	.	transcript_id file_1_file_1_jg11809.t1; gene_id file_1_file_1_jg11809;
dsecASM438219v1_3	AUGUSTUS	intron	26328772	26328829	.	+	.	transcript_id file_1_file_1_jg11809.t1; gene_id file_1_file_1_jg11809;
dsecASM438219v1_3	AUGUSTUS	transcript	26327596	26328904	.	+	.	transcript_id file_1_file_1_jg11809.t1; gene_id file_1_file_1_jg11809
dsecASM438219v1_3	AUGUSTUS	CDS	26328830	26328904	1	+	0	transcript_id file_1_file_1_jg11809.t1; gene_id file_1_file_1_jg11809;
dsecASM438219v1_3	AUGUSTUS	exon	26328830	26328904	.	+	.	transcript_id file_1_file_1_jg11809.t1; gene_id file_1_file_1_jg11809;
dsecASM438219v1_3	AUGUSTUS	stop_codon	26328902	26328904	.	+	0	transcript_id file_1_file_1_jg11809.t1; gene_id file_1_file_1_jg11809;
dsecASM438219v1_3	AUGUSTUS	start_codon	26801348	26801350	.	+	0	transcript_id file_1_file_1_jg11844.t1; gene_id file_1_file_1_jg11844;
dsecASM438219v1_3	AUGUSTUS	CDS	26801348	26801657	1	+	0	transcript_id file_1_file_1_jg11844.t1; gene_id file_1_file_1_jg11844;
dsecASM438219v1_3	AUGUSTUS	exon	26801348	26801657	.	+	.	transcript_id file_1_file_1_jg11844.t1; gene_id file_1_file_1_jg11844;
dsecASM438219v1_3	AUGUSTUS	intron	26801658	26801707	.	+	.	transcript_id file_1_file_1_jg11844.t1; gene_id file_1_file_1_jg11844;
dsecASM438219v1_3	AUGUSTUS	CDS	26801708	26801894	1	+	2	transcript_id file_1_file_1_jg11844.t1; gene_id file_1_file_1_jg11844;
dsecASM438219v1_3	AUGUSTUS	exon	26801708	26801894	.	+	.	transcript_id file_1_file_1_jg11844.t1; gene_id file_1_file_1_jg11844;
dsecASM438219v1_3	AUGUSTUS	intron	26801895	26801948	.	+	.	transcript_id file_1_file_1_jg11844.t1; gene_id file_1_file_1_jg11844;
dsecASM438219v1_3	AUGUSTUS	CDS	26801949	26802552	1	+	1	transcript_id file_1_file_1_jg11844.t1; gene_id file_1_file_1_jg11844;
dsecASM438219v1_3	AUGUSTUS	exon	26801949	26802552	.	+	.	transcript_id file_1_file_1_jg11844.t1; gene_id file_1_file_1_jg11844;
dsecASM438219v1_3	AUGUSTUS	intron	26802553	26802714	.	+	.	transcript_id file_1_file_1_jg11844.t1; gene_id file_1_file_1_jg11844;
dsecASM438219v1_3	AUGUSTUS	transcript	26801348	26802765	.	+	.	transcript_id file_1_file_1_jg11844.t1; gene_id file_1_file_1_jg11844
dsecASM438219v1_3	AUGUSTUS	CDS	26802715	26802765	1	+	0	transcript_id file_1_file_1_jg11844.t1; gene_id file_1_file_1_jg11844;
dsecASM438219v1_3	AUGUSTUS	exon	26802715	26802765	.	+	.	transcript_id file_1_file_1_jg11844.t1; gene_id file_1_file_1_jg11844;
dsecASM438219v1_3	AUGUSTUS	stop_codon	26802763	26802765	.	+	0	transcript_id file_1_file_1_jg11844.t1; gene_id file_1_file_1_jg11844;
dsecASM438219v1_3	AUGUSTUS	start_codon	27253318	27253320	.	+	0	transcript_id file_1_file_1_jg11878.t1; gene_id file_1_file_1_jg11878;
dsecASM438219v1_3	AUGUSTUS	CDS	27253318	27253563	1	+	0	transcript_id file_1_file_1_jg11878.t1; gene_id file_1_file_1_jg11878;
dsecASM438219v1_3	AUGUSTUS	exon	27253318	27253563	.	+	.	transcript_id file_1_file_1_jg11878.t1; gene_id file_1_file_1_jg11878;
dsecASM438219v1_3	AUGUSTUS	intron	27253564	27253619	.	+	.	transcript_id file_1_file_1_jg11878.t1; gene_id file_1_file_1_jg11878;
dsecASM438219v1_3	AUGUSTUS	transcript	27253318	27253712	.	+	.	transcript_id file_1_file_1_jg11878.t1; gene_id file_1_file_1_jg11878
dsecASM438219v1_3	AUGUSTUS	CDS	27253620	27253712	1	+	0	transcript_id file_1_file_1_jg11878.t1; gene_id file_1_file_1_jg11878;
dsecASM438219v1_3	AUGUSTUS	exon	27253620	27253712	.	+	.	transcript_id file_1_file_1_jg11878.t1; gene_id file_1_file_1_jg11878;
dsecASM438219v1_3	AUGUSTUS	stop_codon	27253710	27253712	.	+	0	transcript_id file_1_file_1_jg11878.t1; gene_id file_1_file_1_jg11878;
dsecASM438219v1_3	AUGUSTUS	start_codon	28100906	28100908	.	+	0	transcript_id file_1_file_1_jg11985.t1; gene_id file_1_file_1_jg11985;
dsecASM438219v1_3	AUGUSTUS	CDS	28100906	28101123	1	+	0	transcript_id file_1_file_1_jg11985.t1; gene_id file_1_file_1_jg11985;
dsecASM438219v1_3	AUGUSTUS	exon	28100906	28101123	.	+	.	transcript_id file_1_file_1_jg11985.t1; gene_id file_1_file_1_jg11985;
dsecASM438219v1_3	AUGUSTUS	intron	28101124	28101178	.	+	.	transcript_id file_1_file_1_jg11985.t1; gene_id file_1_file_1_jg11985;
dsecASM438219v1_3	AUGUSTUS	CDS	28101179	28101713	1	+	1	transcript_id file_1_file_1_jg11985.t1; gene_id file_1_file_1_jg11985;
dsecASM438219v1_3	AUGUSTUS	exon	28101179	28101713	.	+	.	transcript_id file_1_file_1_jg11985.t1; gene_id file_1_file_1_jg11985;
dsecASM438219v1_3	AUGUSTUS	intron	28101714	28101796	.	+	.	transcript_id file_1_file_1_jg11985.t1; gene_id file_1_file_1_jg11985;
dsecASM438219v1_3	AUGUSTUS	CDS	28101797	28102202	1	+	0	transcript_id file_1_file_1_jg11985.t1; gene_id file_1_file_1_jg11985;
dsecASM438219v1_3	AUGUSTUS	exon	28101797	28102202	.	+	.	transcript_id file_1_file_1_jg11985.t1; gene_id file_1_file_1_jg11985;
dsecASM438219v1_3	AUGUSTUS	intron	28102203	28102255	.	+	.	transcript_id file_1_file_1_jg11985.t1; gene_id file_1_file_1_jg11985;
dsecASM438219v1_3	AUGUSTUS	CDS	28102256	28102309	1	+	2	transcript_id file_1_file_1_jg11985.t1; gene_id file_1_file_1_jg11985;
dsecASM438219v1_3	AUGUSTUS	exon	28102256	28102309	.	+	.	transcript_id file_1_file_1_jg11985.t1; gene_id file_1_file_1_jg11985;
dsecASM438219v1_3	AUGUSTUS	intron	28102310	28102364	.	+	.	transcript_id file_1_file_1_jg11985.t1; gene_id file_1_file_1_jg11985;
dsecASM438219v1_3	AUGUSTUS	CDS	28102365	28102500	1	+	2	transcript_id file_1_file_1_jg11985.t1; gene_id file_1_file_1_jg11985;
dsecASM438219v1_3	AUGUSTUS	exon	28102365	28102500	.	+	.	transcript_id file_1_file_1_jg11985.t1; gene_id file_1_file_1_jg11985;
dsecASM438219v1_3	AUGUSTUS	intron	28102501	28102559	.	+	.	transcript_id file_1_file_1_jg11985.t1; gene_id file_1_file_1_jg11985;
dsecASM438219v1_3	AUGUSTUS	CDS	28102560	28102672	1	+	1	transcript_id file_1_file_1_jg11985.t1; gene_id file_1_file_1_jg11985;
dsecASM438219v1_3	AUGUSTUS	exon	28102560	28102672	.	+	.	transcript_id file_1_file_1_jg11985.t1; gene_id file_1_file_1_jg11985;
dsecASM438219v1_3	AUGUSTUS	intron	28102673	28102728	.	+	.	transcript_id file_1_file_1_jg11985.t1; gene_id file_1_file_1_jg11985;
dsecASM438219v1_3	AUGUSTUS	transcript	28100906	28102913	.	+	.	transcript_id file_1_file_1_jg11985.t1; gene_id file_1_file_1_jg11985
dsecASM438219v1_3	AUGUSTUS	CDS	28102729	28102913	1	+	2	transcript_id file_1_file_1_jg11985.t1; gene_id file_1_file_1_jg11985;
dsecASM438219v1_3	AUGUSTUS	exon	28102729	28102913	.	+	.	transcript_id file_1_file_1_jg11985.t1; gene_id file_1_file_1_jg11985;
dsecASM438219v1_3	AUGUSTUS	stop_codon	28102911	28102913	.	+	0	transcript_id file_1_file_1_jg11985.t1; gene_id file_1_file_1_jg11985;
dsecASM438219v1_3	AUGUSTUS	stop_codon	28102944	28102946	.	-	0	transcript_id file_1_file_1_jg11986.t1; gene_id file_1_file_1_jg11986;
dsecASM438219v1_3	AUGUSTUS	CDS	28102944	28103215	1	-	2	transcript_id file_1_file_1_jg11986.t1; gene_id file_1_file_1_jg11986;
dsecASM438219v1_3	AUGUSTUS	exon	28102944	28103215	.	-	.	transcript_id file_1_file_1_jg11986.t1; gene_id file_1_file_1_jg11986;
dsecASM438219v1_3	AUGUSTUS	intron	28103216	28103264	.	-	.	transcript_id file_1_file_1_jg11986.t1; gene_id file_1_file_1_jg11986;
dsecASM438219v1_3	AUGUSTUS	CDS	28103265	28103371	1	-	1	transcript_id file_1_file_1_jg11986.t1; gene_id file_1_file_1_jg11986;
dsecASM438219v1_3	AUGUSTUS	exon	28103265	28103371	.	-	.	transcript_id file_1_file_1_jg11986.t1; gene_id file_1_file_1_jg11986;
dsecASM438219v1_3	AUGUSTUS	intron	28103372	28103433	.	-	.	transcript_id file_1_file_1_jg11986.t1; gene_id file_1_file_1_jg11986;
dsecASM438219v1_3	AUGUSTUS	CDS	28103434	28103578	1	-	2	transcript_id file_1_file_1_jg11986.t1; gene_id file_1_file_1_jg11986;
dsecASM438219v1_3	AUGUSTUS	exon	28103434	28103578	.	-	.	transcript_id file_1_file_1_jg11986.t1; gene_id file_1_file_1_jg11986;
dsecASM438219v1_3	AUGUSTUS	intron	28103579	28103632	.	-	.	transcript_id file_1_file_1_jg11986.t1; gene_id file_1_file_1_jg11986;
dsecASM438219v1_3	AUGUSTUS	CDS	28103633	28103680	1	-	2	transcript_id file_1_file_1_jg11986.t1; gene_id file_1_file_1_jg11986;
dsecASM438219v1_3	AUGUSTUS	exon	28103633	28103680	.	-	.	transcript_id file_1_file_1_jg11986.t1; gene_id file_1_file_1_jg11986;
dsecASM438219v1_3	AUGUSTUS	intron	28103681	28103789	.	-	.	transcript_id file_1_file_1_jg11986.t1; gene_id file_1_file_1_jg11986;
dsecASM438219v1_3	AUGUSTUS	CDS	28103790	28104090	1	-	0	transcript_id file_1_file_1_jg11986.t1; gene_id file_1_file_1_jg11986;
dsecASM438219v1_3	AUGUSTUS	exon	28103790	28104090	.	-	.	transcript_id file_1_file_1_jg11986.t1; gene_id file_1_file_1_jg11986;
dsecASM438219v1_3	AUGUSTUS	intron	28104091	28104139	.	-	.	transcript_id file_1_file_1_jg11986.t1; gene_id file_1_file_1_jg11986;
dsecASM438219v1_3	AUGUSTUS	CDS	28104140	28104794	1	-	1	transcript_id file_1_file_1_jg11986.t1; gene_id file_1_file_1_jg11986;
dsecASM438219v1_3	AUGUSTUS	exon	28104140	28104794	.	-	.	transcript_id file_1_file_1_jg11986.t1; gene_id file_1_file_1_jg11986;
dsecASM438219v1_3	AUGUSTUS	intron	28104795	28104860	.	-	.	transcript_id file_1_file_1_jg11986.t1; gene_id file_1_file_1_jg11986;
dsecASM438219v1_3	AUGUSTUS	transcript	28102944	28105027	.	-	.	transcript_id file_1_file_1_jg11986.t1; gene_id file_1_file_1_jg11986
dsecASM438219v1_3	AUGUSTUS	CDS	28104861	28105027	1	-	0	transcript_id file_1_file_1_jg11986.t1; gene_id file_1_file_1_jg11986;
dsecASM438219v1_3	AUGUSTUS	exon	28104861	28105027	.	-	.	transcript_id file_1_file_1_jg11986.t1; gene_id file_1_file_1_jg11986;
dsecASM438219v1_3	AUGUSTUS	start_codon	28105025	28105027	.	-	0	transcript_id file_1_file_1_jg11986.t1; gene_id file_1_file_1_jg11986;
dsecASM438219v1_3	AUGUSTUS	start_codon	28105302	28105304	.	+	0	transcript_id file_1_file_1_jg11987.t1; gene_id file_1_file_1_jg11987;
dsecASM438219v1_3	AUGUSTUS	CDS	28105302	28105417	1	+	0	transcript_id file_1_file_1_jg11987.t1; gene_id file_1_file_1_jg11987;
dsecASM438219v1_3	AUGUSTUS	exon	28105302	28105417	.	+	.	transcript_id file_1_file_1_jg11987.t1; gene_id file_1_file_1_jg11987;
dsecASM438219v1_3	AUGUSTUS	intron	28105418	28105533	.	+	.	transcript_id file_1_file_1_jg11987.t1; gene_id file_1_file_1_jg11987;
dsecASM438219v1_3	AUGUSTUS	CDS	28105534	28106098	1	+	1	transcript_id file_1_file_1_jg11987.t1; gene_id file_1_file_1_jg11987;
dsecASM438219v1_3	AUGUSTUS	exon	28105534	28106098	.	+	.	transcript_id file_1_file_1_jg11987.t1; gene_id file_1_file_1_jg11987;
dsecASM438219v1_3	AUGUSTUS	intron	28106099	28106154	.	+	.	transcript_id file_1_file_1_jg11987.t1; gene_id file_1_file_1_jg11987;
dsecASM438219v1_3	AUGUSTUS	CDS	28106155	28106304	1	+	0	transcript_id file_1_file_1_jg11987.t1; gene_id file_1_file_1_jg11987;
dsecASM438219v1_3	AUGUSTUS	exon	28106155	28106304	.	+	.	transcript_id file_1_file_1_jg11987.t1; gene_id file_1_file_1_jg11987;
dsecASM438219v1_3	AUGUSTUS	intron	28106305	28106357	.	+	.	transcript_id file_1_file_1_jg11987.t1; gene_id file_1_file_1_jg11987;
dsecASM438219v1_3	AUGUSTUS	CDS	28106358	28106556	1	+	0	transcript_id file_1_file_1_jg11987.t1; gene_id file_1_file_1_jg11987;
dsecASM438219v1_3	AUGUSTUS	exon	28106358	28106556	.	+	.	transcript_id file_1_file_1_jg11987.t1; gene_id file_1_file_1_jg11987;
dsecASM438219v1_3	AUGUSTUS	intron	28106557	28106603	.	+	.	transcript_id file_1_file_1_jg11987.t1; gene_id file_1_file_1_jg11987;
dsecASM438219v1_3	AUGUSTUS	CDS	28106604	28106840	1	+	2	transcript_id file_1_file_1_jg11987.t1; gene_id file_1_file_1_jg11987;
dsecASM438219v1_3	AUGUSTUS	exon	28106604	28106840	.	+	.	transcript_id file_1_file_1_jg11987.t1; gene_id file_1_file_1_jg11987;
dsecASM438219v1_3	AUGUSTUS	intron	28106841	28106897	.	+	.	transcript_id file_1_file_1_jg11987.t1; gene_id file_1_file_1_jg11987;
dsecASM438219v1_3	AUGUSTUS	transcript	28105302	28107004	.	+	.	transcript_id file_1_file_1_jg11987.t1; gene_id file_1_file_1_jg11987
dsecASM438219v1_3	AUGUSTUS	CDS	28106898	28107004	1	+	2	transcript_id file_1_file_1_jg11987.t1; gene_id file_1_file_1_jg11987;
dsecASM438219v1_3	AUGUSTUS	exon	28106898	28107004	.	+	.	transcript_id file_1_file_1_jg11987.t1; gene_id file_1_file_1_jg11987;
dsecASM438219v1_3	AUGUSTUS	stop_codon	28107002	28107004	.	+	0	transcript_id file_1_file_1_jg11987.t1; gene_id file_1_file_1_jg11987;
dsecASM438219v1_3	AUGUSTUS	start_codon	28107852	28107854	.	+	0	transcript_id file_1_file_1_jg11988.t1; gene_id file_1_file_1_jg11988;
dsecASM438219v1_3	AUGUSTUS	CDS	28107852	28107890	1	+	0	transcript_id file_1_file_1_jg11988.t1; gene_id file_1_file_1_jg11988;
dsecASM438219v1_3	AUGUSTUS	exon	28107852	28107890	.	+	.	transcript_id file_1_file_1_jg11988.t1; gene_id file_1_file_1_jg11988;
dsecASM438219v1_3	AUGUSTUS	intron	28107891	28107958	.	+	.	transcript_id file_1_file_1_jg11988.t1; gene_id file_1_file_1_jg11988;
dsecASM438219v1_3	AUGUSTUS	transcript	28107852	28108348	.	+	.	transcript_id file_1_file_1_jg11988.t1; gene_id file_1_file_1_jg11988
dsecASM438219v1_3	AUGUSTUS	CDS	28107959	28108348	1	+	0	transcript_id file_1_file_1_jg11988.t1; gene_id file_1_file_1_jg11988;
dsecASM438219v1_3	AUGUSTUS	exon	28107959	28108348	.	+	.	transcript_id file_1_file_1_jg11988.t1; gene_id file_1_file_1_jg11988;
dsecASM438219v1_3	AUGUSTUS	stop_codon	28108346	28108348	.	+	0	transcript_id file_1_file_1_jg11988.t1; gene_id file_1_file_1_jg11988;
dsecASM438219v1_3	AUGUSTUS	start_codon	28108573	28108575	.	+	0	transcript_id file_1_file_1_jg11989.t1; gene_id file_1_file_1_jg11989;
dsecASM438219v1_3	AUGUSTUS	CDS	28108573	28109391	1	+	0	transcript_id file_1_file_1_jg11989.t1; gene_id file_1_file_1_jg11989;
dsecASM438219v1_3	AUGUSTUS	exon	28108573	28109391	.	+	.	transcript_id file_1_file_1_jg11989.t1; gene_id file_1_file_1_jg11989;
dsecASM438219v1_3	AUGUSTUS	intron	28109392	28109456	.	+	.	transcript_id file_1_file_1_jg11989.t1; gene_id file_1_file_1_jg11989;
dsecASM438219v1_3	AUGUSTUS	CDS	28109457	28109609	1	+	0	transcript_id file_1_file_1_jg11989.t1; gene_id file_1_file_1_jg11989;
dsecASM438219v1_3	AUGUSTUS	exon	28109457	28109609	.	+	.	transcript_id file_1_file_1_jg11989.t1; gene_id file_1_file_1_jg11989;
dsecASM438219v1_3	AUGUSTUS	intron	28109610	28109670	.	+	.	transcript_id file_1_file_1_jg11989.t1; gene_id file_1_file_1_jg11989;
dsecASM438219v1_3	AUGUSTUS	CDS	28109671	28109800	1	+	0	transcript_id file_1_file_1_jg11989.t1; gene_id file_1_file_1_jg11989;
dsecASM438219v1_3	AUGUSTUS	exon	28109671	28109800	.	+	.	transcript_id file_1_file_1_jg11989.t1; gene_id file_1_file_1_jg11989;
dsecASM438219v1_3	AUGUSTUS	intron	28109801	28109863	.	+	.	transcript_id file_1_file_1_jg11989.t1; gene_id file_1_file_1_jg11989;
dsecASM438219v1_3	AUGUSTUS	CDS	28109864	28110053	1	+	2	transcript_id file_1_file_1_jg11989.t1; gene_id file_1_file_1_jg11989;
dsecASM438219v1_3	AUGUSTUS	exon	28109864	28110053	.	+	.	transcript_id file_1_file_1_jg11989.t1; gene_id file_1_file_1_jg11989;
dsecASM438219v1_3	AUGUSTUS	intron	28110054	28110110	.	+	.	transcript_id file_1_file_1_jg11989.t1; gene_id file_1_file_1_jg11989;
dsecASM438219v1_3	AUGUSTUS	transcript	28108573	28110354	.	+	.	transcript_id file_1_file_1_jg11989.t1; gene_id file_1_file_1_jg11989
dsecASM438219v1_3	AUGUSTUS	CDS	28110111	28110354	1	+	1	transcript_id file_1_file_1_jg11989.t1; gene_id file_1_file_1_jg11989;
dsecASM438219v1_3	AUGUSTUS	exon	28110111	28110354	.	+	.	transcript_id file_1_file_1_jg11989.t1; gene_id file_1_file_1_jg11989;
dsecASM438219v1_3	AUGUSTUS	stop_codon	28110352	28110354	.	+	0	transcript_id file_1_file_1_jg11989.t1; gene_id file_1_file_1_jg11989;
dsecASM438219v1_3	AUGUSTUS	stop_codon	28121930	28121932	.	-	0	transcript_id file_1_file_1_jg11994.t1; gene_id file_1_file_1_jg11994;
dsecASM438219v1_3	AUGUSTUS	CDS	28121930	28122343	1	-	0	transcript_id file_1_file_1_jg11994.t1; gene_id file_1_file_1_jg11994;
dsecASM438219v1_3	AUGUSTUS	exon	28121930	28122343	.	-	.	transcript_id file_1_file_1_jg11994.t1; gene_id file_1_file_1_jg11994;
dsecASM438219v1_3	AUGUSTUS	intron	28122344	28122797	.	-	.	transcript_id file_1_file_1_jg11994.t1; gene_id file_1_file_1_jg11994;
dsecASM438219v1_3	AUGUSTUS	transcript	28121930	28122839	.	-	.	transcript_id file_1_file_1_jg11994.t1; gene_id file_1_file_1_jg11994
dsecASM438219v1_3	AUGUSTUS	CDS	28122798	28122839	1	-	0	transcript_id file_1_file_1_jg11994.t1; gene_id file_1_file_1_jg11994;
dsecASM438219v1_3	AUGUSTUS	exon	28122798	28122839	.	-	.	transcript_id file_1_file_1_jg11994.t1; gene_id file_1_file_1_jg11994;
dsecASM438219v1_3	AUGUSTUS	start_codon	28122837	28122839	.	-	0	transcript_id file_1_file_1_jg11994.t1; gene_id file_1_file_1_jg11994;
dsecASM438219v1_3	AUGUSTUS	start_codon	28150034	28150036	.	+	0	transcript_id file_1_file_1_jg11996.t1; gene_id file_1_file_1_jg11996;
dsecASM438219v1_3	AUGUSTUS	CDS	28150034	28150441	1	+	0	transcript_id file_1_file_1_jg11996.t1; gene_id file_1_file_1_jg11996;
dsecASM438219v1_3	AUGUSTUS	exon	28150034	28150441	.	+	.	transcript_id file_1_file_1_jg11996.t1; gene_id file_1_file_1_jg11996;
dsecASM438219v1_3	AUGUSTUS	transcript	28150034	28150441	.	+	.	transcript_id file_1_file_1_jg11996.t1; gene_id file_1_file_1_jg11996
dsecASM438219v1_3	AUGUSTUS	stop_codon	28150439	28150441	.	+	0	transcript_id file_1_file_1_jg11996.t1; gene_id file_1_file_1_jg11996;
dsecASM438219v1_3	AUGUSTUS	stop_codon	28151839	28151841	.	-	0	transcript_id file_1_file_1_jg11997.t1; gene_id file_1_file_1_jg11997;
dsecASM438219v1_3	AUGUSTUS	CDS	28151839	28152288	1	-	0	transcript_id file_1_file_1_jg11997.t1; gene_id file_1_file_1_jg11997;
dsecASM438219v1_3	AUGUSTUS	exon	28151839	28152288	.	-	.	transcript_id file_1_file_1_jg11997.t1; gene_id file_1_file_1_jg11997;
dsecASM438219v1_3	AUGUSTUS	transcript	28151839	28152288	.	-	.	transcript_id file_1_file_1_jg11997.t1; gene_id file_1_file_1_jg11997
dsecASM438219v1_3	AUGUSTUS	start_codon	28152286	28152288	.	-	0	transcript_id file_1_file_1_jg11997.t1; gene_id file_1_file_1_jg11997;
dsecASM438219v1_3	AUGUSTUS	stop_codon	28337336	28337338	.	-	0	transcript_id file_1_file_1_jg12045.t1; gene_id file_1_file_1_jg12045;
dsecASM438219v1_3	AUGUSTUS	CDS	28337336	28338313	1	-	0	transcript_id file_1_file_1_jg12045.t1; gene_id file_1_file_1_jg12045;
dsecASM438219v1_3	AUGUSTUS	exon	28337336	28338313	.	-	.	transcript_id file_1_file_1_jg12045.t1; gene_id file_1_file_1_jg12045;
dsecASM438219v1_3	AUGUSTUS	intron	28338314	28338375	.	-	.	transcript_id file_1_file_1_jg12045.t1; gene_id file_1_file_1_jg12045;
dsecASM438219v1_3	AUGUSTUS	CDS	28338376	28338527	1	-	2	transcript_id file_1_file_1_jg12045.t1; gene_id file_1_file_1_jg12045;
dsecASM438219v1_3	AUGUSTUS	exon	28338376	28338527	.	-	.	transcript_id file_1_file_1_jg12045.t1; gene_id file_1_file_1_jg12045;
dsecASM438219v1_3	AUGUSTUS	intron	28338528	28338588	.	-	.	transcript_id file_1_file_1_jg12045.t1; gene_id file_1_file_1_jg12045;
dsecASM438219v1_3	AUGUSTUS	CDS	28338589	28338749	1	-	1	transcript_id file_1_file_1_jg12045.t1; gene_id file_1_file_1_jg12045;
dsecASM438219v1_3	AUGUSTUS	exon	28338589	28338749	.	-	.	transcript_id file_1_file_1_jg12045.t1; gene_id file_1_file_1_jg12045;
dsecASM438219v1_3	AUGUSTUS	intron	28338750	28338804	.	-	.	transcript_id file_1_file_1_jg12045.t1; gene_id file_1_file_1_jg12045;
dsecASM438219v1_3	AUGUSTUS	CDS	28338805	28338970	1	-	2	transcript_id file_1_file_1_jg12045.t1; gene_id file_1_file_1_jg12045;
dsecASM438219v1_3	AUGUSTUS	exon	28338805	28338970	.	-	.	transcript_id file_1_file_1_jg12045.t1; gene_id file_1_file_1_jg12045;
dsecASM438219v1_3	AUGUSTUS	intron	28338971	28339154	.	-	.	transcript_id file_1_file_1_jg12045.t1; gene_id file_1_file_1_jg12045;
dsecASM438219v1_3	AUGUSTUS	CDS	28339155	28339374	1	-	0	transcript_id file_1_file_1_jg12045.t1; gene_id file_1_file_1_jg12045;
dsecASM438219v1_3	AUGUSTUS	exon	28339155	28339374	.	-	.	transcript_id file_1_file_1_jg12045.t1; gene_id file_1_file_1_jg12045;
dsecASM438219v1_3	AUGUSTUS	intron	28339375	28339703	.	-	.	transcript_id file_1_file_1_jg12045.t1; gene_id file_1_file_1_jg12045;
dsecASM438219v1_3	AUGUSTUS	CDS	28339704	28340061	1	-	1	transcript_id file_1_file_1_jg12045.t1; gene_id file_1_file_1_jg12045;
dsecASM438219v1_3	AUGUSTUS	exon	28339704	28340061	.	-	.	transcript_id file_1_file_1_jg12045.t1; gene_id file_1_file_1_jg12045;
dsecASM438219v1_3	AUGUSTUS	intron	28340062	28340123	.	-	.	transcript_id file_1_file_1_jg12045.t1; gene_id file_1_file_1_jg12045;
dsecASM438219v1_3	AUGUSTUS	CDS	28340124	28340491	1	-	0	transcript_id file_1_file_1_jg12045.t1; gene_id file_1_file_1_jg12045;
dsecASM438219v1_3	AUGUSTUS	exon	28340124	28340491	.	-	.	transcript_id file_1_file_1_jg12045.t1; gene_id file_1_file_1_jg12045;
dsecASM438219v1_3	AUGUSTUS	intron	28340492	28340548	.	-	.	transcript_id file_1_file_1_jg12045.t1; gene_id file_1_file_1_jg12045;
dsecASM438219v1_3	AUGUSTUS	CDS	28340549	28340847	1	-	2	transcript_id file_1_file_1_jg12045.t1; gene_id file_1_file_1_jg12045;
dsecASM438219v1_3	AUGUSTUS	exon	28340549	28340847	.	-	.	transcript_id file_1_file_1_jg12045.t1; gene_id file_1_file_1_jg12045;
dsecASM438219v1_3	AUGUSTUS	intron	28340848	28340902	.	-	.	transcript_id file_1_file_1_jg12045.t1; gene_id file_1_file_1_jg12045;
dsecASM438219v1_3	AUGUSTUS	CDS	28340903	28341137	1	-	0	transcript_id file_1_file_1_jg12045.t1; gene_id file_1_file_1_jg12045;
dsecASM438219v1_3	AUGUSTUS	exon	28340903	28341137	.	-	.	transcript_id file_1_file_1_jg12045.t1; gene_id file_1_file_1_jg12045;
dsecASM438219v1_3	AUGUSTUS	intron	28341138	28341303	.	-	.	transcript_id file_1_file_1_jg12045.t1; gene_id file_1_file_1_jg12045;
dsecASM438219v1_3	AUGUSTUS	CDS	28341304	28341480	1	-	0	transcript_id file_1_file_1_jg12045.t1; gene_id file_1_file_1_jg12045;
dsecASM438219v1_3	AUGUSTUS	exon	28341304	28341480	.	-	.	transcript_id file_1_file_1_jg12045.t1; gene_id file_1_file_1_jg12045;
dsecASM438219v1_3	AUGUSTUS	intron	28341481	28341574	.	-	.	transcript_id file_1_file_1_jg12045.t1; gene_id file_1_file_1_jg12045;
dsecASM438219v1_3	AUGUSTUS	CDS	28341575	28341776	1	-	1	transcript_id file_1_file_1_jg12045.t1; gene_id file_1_file_1_jg12045;
dsecASM438219v1_3	AUGUSTUS	exon	28341575	28341776	.	-	.	transcript_id file_1_file_1_jg12045.t1; gene_id file_1_file_1_jg12045;
dsecASM438219v1_3	AUGUSTUS	intron	28341777	28342171	.	-	.	transcript_id file_1_file_1_jg12045.t1; gene_id file_1_file_1_jg12045;
dsecASM438219v1_3	AUGUSTUS	CDS	28342172	28342314	1	-	0	transcript_id file_1_file_1_jg12045.t1; gene_id file_1_file_1_jg12045;
dsecASM438219v1_3	AUGUSTUS	exon	28342172	28342314	.	-	.	transcript_id file_1_file_1_jg12045.t1; gene_id file_1_file_1_jg12045;
dsecASM438219v1_3	AUGUSTUS	intron	28342315	28342375	.	-	.	transcript_id file_1_file_1_jg12045.t1; gene_id file_1_file_1_jg12045;
dsecASM438219v1_3	AUGUSTUS	CDS	28342376	28342613	1	-	1	transcript_id file_1_file_1_jg12045.t1; gene_id file_1_file_1_jg12045;
dsecASM438219v1_3	AUGUSTUS	exon	28342376	28342613	.	-	.	transcript_id file_1_file_1_jg12045.t1; gene_id file_1_file_1_jg12045;
dsecASM438219v1_3	AUGUSTUS	intron	28342614	28342671	.	-	.	transcript_id file_1_file_1_jg12045.t1; gene_id file_1_file_1_jg12045;
dsecASM438219v1_3	AUGUSTUS	transcript	28337336	28342820	.	-	.	transcript_id file_1_file_1_jg12045.t1; gene_id file_1_file_1_jg12045
dsecASM438219v1_3	AUGUSTUS	CDS	28342672	28342820	1	-	0	transcript_id file_1_file_1_jg12045.t1; gene_id file_1_file_1_jg12045;
dsecASM438219v1_3	AUGUSTUS	exon	28342672	28342820	.	-	.	transcript_id file_1_file_1_jg12045.t1; gene_id file_1_file_1_jg12045;
dsecASM438219v1_3	AUGUSTUS	start_codon	28342818	28342820	.	-	0	transcript_id file_1_file_1_jg12045.t1; gene_id file_1_file_1_jg12045;
dsecASM438219v1_3	AUGUSTUS	start_codon	29667235	29667237	.	+	0	transcript_id file_1_file_1_jg12233.t1; gene_id file_1_file_1_jg12233;
dsecASM438219v1_3	AUGUSTUS	CDS	29667235	29667491	1	+	0	transcript_id file_1_file_1_jg12233.t1; gene_id file_1_file_1_jg12233;
dsecASM438219v1_3	AUGUSTUS	exon	29667235	29667491	.	+	.	transcript_id file_1_file_1_jg12233.t1; gene_id file_1_file_1_jg12233;
dsecASM438219v1_3	AUGUSTUS	intron	29667492	29667716	.	+	.	transcript_id file_1_file_1_jg12233.t1; gene_id file_1_file_1_jg12233;
dsecASM438219v1_3	AUGUSTUS	CDS	29667717	29667920	1	+	1	transcript_id file_1_file_1_jg12233.t1; gene_id file_1_file_1_jg12233;
dsecASM438219v1_3	AUGUSTUS	exon	29667717	29667920	.	+	.	transcript_id file_1_file_1_jg12233.t1; gene_id file_1_file_1_jg12233;
dsecASM438219v1_3	AUGUSTUS	intron	29667921	29667983	.	+	.	transcript_id file_1_file_1_jg12233.t1; gene_id file_1_file_1_jg12233;
dsecASM438219v1_3	AUGUSTUS	CDS	29667984	29668301	1	+	1	transcript_id file_1_file_1_jg12233.t1; gene_id file_1_file_1_jg12233;
dsecASM438219v1_3	AUGUSTUS	exon	29667984	29668301	.	+	.	transcript_id file_1_file_1_jg12233.t1; gene_id file_1_file_1_jg12233;
dsecASM438219v1_3	AUGUSTUS	intron	29668302	29668374	.	+	.	transcript_id file_1_file_1_jg12233.t1; gene_id file_1_file_1_jg12233;
dsecASM438219v1_3	AUGUSTUS	CDS	29668375	29668495	1	+	1	transcript_id file_1_file_1_jg12233.t1; gene_id file_1_file_1_jg12233;
dsecASM438219v1_3	AUGUSTUS	exon	29668375	29668495	.	+	.	transcript_id file_1_file_1_jg12233.t1; gene_id file_1_file_1_jg12233;
dsecASM438219v1_3	AUGUSTUS	intron	29668496	29668545	.	+	.	transcript_id file_1_file_1_jg12233.t1; gene_id file_1_file_1_jg12233;
dsecASM438219v1_3	AUGUSTUS	CDS	29668546	29668695	1	+	0	transcript_id file_1_file_1_jg12233.t1; gene_id file_1_file_1_jg12233;
dsecASM438219v1_3	AUGUSTUS	exon	29668546	29668695	.	+	.	transcript_id file_1_file_1_jg12233.t1; gene_id file_1_file_1_jg12233;
dsecASM438219v1_3	AUGUSTUS	intron	29668696	29668758	.	+	.	transcript_id file_1_file_1_jg12233.t1; gene_id file_1_file_1_jg12233;
dsecASM438219v1_3	AUGUSTUS	CDS	29668759	29668963	1	+	0	transcript_id file_1_file_1_jg12233.t1; gene_id file_1_file_1_jg12233;
dsecASM438219v1_3	AUGUSTUS	exon	29668759	29668963	.	+	.	transcript_id file_1_file_1_jg12233.t1; gene_id file_1_file_1_jg12233;
dsecASM438219v1_3	AUGUSTUS	intron	29668964	29669044	.	+	.	transcript_id file_1_file_1_jg12233.t1; gene_id file_1_file_1_jg12233;
dsecASM438219v1_3	AUGUSTUS	CDS	29669045	29669216	1	+	2	transcript_id file_1_file_1_jg12233.t1; gene_id file_1_file_1_jg12233;
dsecASM438219v1_3	AUGUSTUS	exon	29669045	29669216	.	+	.	transcript_id file_1_file_1_jg12233.t1; gene_id file_1_file_1_jg12233;
dsecASM438219v1_3	AUGUSTUS	intron	29669217	29669560	.	+	.	transcript_id file_1_file_1_jg12233.t1; gene_id file_1_file_1_jg12233;
dsecASM438219v1_3	AUGUSTUS	CDS	29669561	29669733	1	+	1	transcript_id file_1_file_1_jg12233.t1; gene_id file_1_file_1_jg12233;
dsecASM438219v1_3	AUGUSTUS	exon	29669561	29669733	.	+	.	transcript_id file_1_file_1_jg12233.t1; gene_id file_1_file_1_jg12233;
dsecASM438219v1_3	AUGUSTUS	intron	29669734	29669796	.	+	.	transcript_id file_1_file_1_jg12233.t1; gene_id file_1_file_1_jg12233;
dsecASM438219v1_3	AUGUSTUS	transcript	29667235	29670002	.	+	.	transcript_id file_1_file_1_jg12233.t1; gene_id file_1_file_1_jg12233
dsecASM438219v1_3	AUGUSTUS	CDS	29669797	29670002	1	+	2	transcript_id file_1_file_1_jg12233.t1; gene_id file_1_file_1_jg12233;
dsecASM438219v1_3	AUGUSTUS	exon	29669797	29670002	.	+	.	transcript_id file_1_file_1_jg12233.t1; gene_id file_1_file_1_jg12233;
dsecASM438219v1_3	AUGUSTUS	stop_codon	29670000	29670002	.	+	0	transcript_id file_1_file_1_jg12233.t1; gene_id file_1_file_1_jg12233;
dsecASM438219v1_3	AUGUSTUS	stop_codon	30180876	30180878	.	-	0	transcript_id file_1_file_1_ir100a.t1; gene_id file_1_file_1_ir100a;
dsecASM438219v1_3	AUGUSTUS	transcript	30179064	30180878	.	-	.	transcript_id file_1_file_1_ir100a.t1; gene_id file_1_file_1_ir100a
dsecASM438219v1_3	AUGUSTUS	CDS	30179064	30180875	1	-	0	transcript_id file_1_file_1_ir100a.t1; gene_id file_1_file_1_ir100a;
dsecASM438219v1_3	AUGUSTUS	exon	30179064	30180875	.	-	.	transcript_id file_1_file_1_ir100a.t1; gene_id file_1_file_1_ir100a;
dsecASM438219v1_3	AUGUSTUS	start_codon	30179064	30179066	.	-	0	transcript_id file_1_file_1_ir100a.t1; gene_id file_1_file_1_ir100a;
dsecASM438219v1_1	AUGUSTUS	stop_codon	2254024	2254026	.	-	0	transcript_id file_1_file_1_jg12367.t1; gene_id file_1_file_1_jg12367;
dsecASM438219v1_1	AUGUSTUS	CDS	2254024	2254110	1	-	0	transcript_id file_1_file_1_jg12367.t1; gene_id file_1_file_1_jg12367;
dsecASM438219v1_1	AUGUSTUS	exon	2254024	2254110	.	-	.	transcript_id file_1_file_1_jg12367.t1; gene_id file_1_file_1_jg12367;
dsecASM438219v1_1	AUGUSTUS	intron	2254111	2254170	.	-	.	transcript_id file_1_file_1_jg12367.t1; gene_id file_1_file_1_jg12367;
dsecASM438219v1_1	AUGUSTUS	CDS	2254171	2254528	1	-	1	transcript_id file_1_file_1_jg12367.t1; gene_id file_1_file_1_jg12367;
dsecASM438219v1_1	AUGUSTUS	exon	2254171	2254528	.	-	.	transcript_id file_1_file_1_jg12367.t1; gene_id file_1_file_1_jg12367;
dsecASM438219v1_1	AUGUSTUS	intron	2254529	2254654	.	-	.	transcript_id file_1_file_1_jg12367.t1; gene_id file_1_file_1_jg12367;
dsecASM438219v1_1	AUGUSTUS	transcript	2254024	2255430	.	-	.	transcript_id file_1_file_1_jg12367.t1; gene_id file_1_file_1_jg12367
dsecASM438219v1_1	AUGUSTUS	CDS	2254655	2255430	1	-	0	transcript_id file_1_file_1_jg12367.t1; gene_id file_1_file_1_jg12367;
dsecASM438219v1_1	AUGUSTUS	exon	2254655	2255430	.	-	.	transcript_id file_1_file_1_jg12367.t1; gene_id file_1_file_1_jg12367;
dsecASM438219v1_1	AUGUSTUS	start_codon	2255428	2255430	.	-	0	transcript_id file_1_file_1_jg12367.t1; gene_id file_1_file_1_jg12367;
dsecASM438219v1_1	AUGUSTUS	stop_codon	2269135	2269137	.	-	0	transcript_id file_1_file_1_jg12369.t1; gene_id file_1_file_1_jg12369;
dsecASM438219v1_1	AUGUSTUS	CDS	2269135	2269209	1	-	0	transcript_id file_1_file_1_jg12369.t1; gene_id file_1_file_1_jg12369;
dsecASM438219v1_1	AUGUSTUS	exon	2269135	2269209	.	-	.	transcript_id file_1_file_1_jg12369.t1; gene_id file_1_file_1_jg12369;
dsecASM438219v1_1	AUGUSTUS	intron	2269210	2269273	.	-	.	transcript_id file_1_file_1_jg12369.t1; gene_id file_1_file_1_jg12369;
dsecASM438219v1_1	AUGUSTUS	CDS	2269274	2269631	1	-	1	transcript_id file_1_file_1_jg12369.t1; gene_id file_1_file_1_jg12369;
dsecASM438219v1_1	AUGUSTUS	exon	2269274	2269631	.	-	.	transcript_id file_1_file_1_jg12369.t1; gene_id file_1_file_1_jg12369;
dsecASM438219v1_1	AUGUSTUS	intron	2269632	2269691	.	-	.	transcript_id file_1_file_1_jg12369.t1; gene_id file_1_file_1_jg12369;
dsecASM438219v1_1	AUGUSTUS	transcript	2269135	2270458	.	-	.	transcript_id file_1_file_1_jg12369.t1; gene_id file_1_file_1_jg12369
dsecASM438219v1_1	AUGUSTUS	CDS	2269692	2270458	1	-	0	transcript_id file_1_file_1_jg12369.t1; gene_id file_1_file_1_jg12369;
dsecASM438219v1_1	AUGUSTUS	exon	2269692	2270458	.	-	.	transcript_id file_1_file_1_jg12369.t1; gene_id file_1_file_1_jg12369;
dsecASM438219v1_1	AUGUSTUS	start_codon	2270456	2270458	.	-	0	transcript_id file_1_file_1_jg12369.t1; gene_id file_1_file_1_jg12369;
dsecASM438219v1_1	AUGUSTUS	stop_codon	3249656	3249658	.	-	0	transcript_id file_1_file_1_jg12464.t1; gene_id file_1_file_1_jg12464;
dsecASM438219v1_1	AUGUSTUS	CDS	3249656	3249832	1	-	0	transcript_id file_1_file_1_jg12464.t1; gene_id file_1_file_1_jg12464;
dsecASM438219v1_1	AUGUSTUS	exon	3249656	3249832	.	-	.	transcript_id file_1_file_1_jg12464.t1; gene_id file_1_file_1_jg12464;
dsecASM438219v1_1	AUGUSTUS	intron	3249833	3250014	.	-	.	transcript_id file_1_file_1_jg12464.t1; gene_id file_1_file_1_jg12464;
dsecASM438219v1_1	AUGUSTUS	CDS	3250015	3250191	1	-	0	transcript_id file_1_file_1_jg12464.t1; gene_id file_1_file_1_jg12464;
dsecASM438219v1_1	AUGUSTUS	exon	3250015	3250191	.	-	.	transcript_id file_1_file_1_jg12464.t1; gene_id file_1_file_1_jg12464;
dsecASM438219v1_1	AUGUSTUS	intron	3250192	3250256	.	-	.	transcript_id file_1_file_1_jg12464.t1; gene_id file_1_file_1_jg12464;
dsecASM438219v1_1	AUGUSTUS	transcript	3249656	3250493	.	-	.	transcript_id file_1_file_1_jg12464.t1; gene_id file_1_file_1_jg12464
dsecASM438219v1_1	AUGUSTUS	CDS	3250257	3250493	0.64	-	0	transcript_id file_1_file_1_jg12464.t1; gene_id file_1_file_1_jg12464;
dsecASM438219v1_1	AUGUSTUS	exon	3250257	3250493	.	-	.	transcript_id file_1_file_1_jg12464.t1; gene_id file_1_file_1_jg12464;
dsecASM438219v1_1	AUGUSTUS	start_codon	3250491	3250493	.	-	0	transcript_id file_1_file_1_jg12464.t1; gene_id file_1_file_1_jg12464;
dsecASM438219v1_1	AUGUSTUS	stop_codon	3251245	3251247	.	-	0	transcript_id file_1_file_1_jg12465.t1; gene_id file_1_file_1_jg12465;
dsecASM438219v1_1	AUGUSTUS	CDS	3251245	3251421	1	-	0	transcript_id file_1_file_1_jg12465.t1; gene_id file_1_file_1_jg12465;
dsecASM438219v1_1	AUGUSTUS	exon	3251245	3251421	.	-	.	transcript_id file_1_file_1_jg12465.t1; gene_id file_1_file_1_jg12465;
dsecASM438219v1_1	AUGUSTUS	intron	3251422	3251491	.	-	.	transcript_id file_1_file_1_jg12465.t1; gene_id file_1_file_1_jg12465;
dsecASM438219v1_1	AUGUSTUS	CDS	3251492	3251668	1	-	0	transcript_id file_1_file_1_jg12465.t1; gene_id file_1_file_1_jg12465;
dsecASM438219v1_1	AUGUSTUS	exon	3251492	3251668	.	-	.	transcript_id file_1_file_1_jg12465.t1; gene_id file_1_file_1_jg12465;
dsecASM438219v1_1	AUGUSTUS	intron	3251669	3251724	.	-	.	transcript_id file_1_file_1_jg12465.t1; gene_id file_1_file_1_jg12465;
dsecASM438219v1_1	AUGUSTUS	transcript	3251245	3251961	.	-	.	transcript_id file_1_file_1_jg12465.t1; gene_id file_1_file_1_jg12465
dsecASM438219v1_1	AUGUSTUS	CDS	3251725	3251961	1	-	0	transcript_id file_1_file_1_jg12465.t1; gene_id file_1_file_1_jg12465;
dsecASM438219v1_1	AUGUSTUS	exon	3251725	3251961	.	-	.	transcript_id file_1_file_1_jg12465.t1; gene_id file_1_file_1_jg12465;
dsecASM438219v1_1	AUGUSTUS	start_codon	3251959	3251961	.	-	0	transcript_id file_1_file_1_jg12465.t1; gene_id file_1_file_1_jg12465;
dsecASM438219v1_1	AUGUSTUS	start_codon	3255832	3255834	.	+	0	transcript_id file_1_file_1_jg12466.t1; gene_id file_1_file_1_jg12466;
dsecASM438219v1_1	AUGUSTUS	CDS	3255832	3256080	1	+	0	transcript_id file_1_file_1_jg12466.t1; gene_id file_1_file_1_jg12466;
dsecASM438219v1_1	AUGUSTUS	exon	3255832	3256080	.	+	.	transcript_id file_1_file_1_jg12466.t1; gene_id file_1_file_1_jg12466;
dsecASM438219v1_1	AUGUSTUS	intron	3256081	3256131	.	+	.	transcript_id file_1_file_1_jg12466.t1; gene_id file_1_file_1_jg12466;
dsecASM438219v1_1	AUGUSTUS	CDS	3256132	3256308	1	+	0	transcript_id file_1_file_1_jg12466.t1; gene_id file_1_file_1_jg12466;
dsecASM438219v1_1	AUGUSTUS	exon	3256132	3256308	.	+	.	transcript_id file_1_file_1_jg12466.t1; gene_id file_1_file_1_jg12466;
dsecASM438219v1_1	AUGUSTUS	intron	3256309	3256376	.	+	.	transcript_id file_1_file_1_jg12466.t1; gene_id file_1_file_1_jg12466;
dsecASM438219v1_1	AUGUSTUS	transcript	3255832	3256547	.	+	.	transcript_id file_1_file_1_jg12466.t1; gene_id file_1_file_1_jg12466
dsecASM438219v1_1	AUGUSTUS	CDS	3256377	3256547	1	+	0	transcript_id file_1_file_1_jg12466.t1; gene_id file_1_file_1_jg12466;
dsecASM438219v1_1	AUGUSTUS	exon	3256377	3256547	.	+	.	transcript_id file_1_file_1_jg12466.t1; gene_id file_1_file_1_jg12466;
dsecASM438219v1_1	AUGUSTUS	stop_codon	3256545	3256547	.	+	0	transcript_id file_1_file_1_jg12466.t1; gene_id file_1_file_1_jg12466;
dsecASM438219v1_1	AUGUSTUS	start_codon	3256718	3256720	.	+	0	transcript_id file_1_file_1_jg12467.t1; gene_id file_1_file_1_jg12467;
dsecASM438219v1_1	AUGUSTUS	CDS	3256718	3257031	1	+	0	transcript_id file_1_file_1_jg12467.t1; gene_id file_1_file_1_jg12467;
dsecASM438219v1_1	AUGUSTUS	exon	3256718	3257031	.	+	.	transcript_id file_1_file_1_jg12467.t1; gene_id file_1_file_1_jg12467;
dsecASM438219v1_1	AUGUSTUS	intron	3257032	3257092	.	+	.	transcript_id file_1_file_1_jg12467.t1; gene_id file_1_file_1_jg12467;
dsecASM438219v1_1	AUGUSTUS	CDS	3257093	3257374	1	+	1	transcript_id file_1_file_1_jg12467.t1; gene_id file_1_file_1_jg12467;
dsecASM438219v1_1	AUGUSTUS	exon	3257093	3257374	.	+	.	transcript_id file_1_file_1_jg12467.t1; gene_id file_1_file_1_jg12467;
dsecASM438219v1_1	AUGUSTUS	intron	3257375	3257451	.	+	.	transcript_id file_1_file_1_jg12467.t1; gene_id file_1_file_1_jg12467;
dsecASM438219v1_1	AUGUSTUS	CDS	3257452	3257551	1	+	1	transcript_id file_1_file_1_jg12467.t1; gene_id file_1_file_1_jg12467;
dsecASM438219v1_1	AUGUSTUS	exon	3257452	3257551	.	+	.	transcript_id file_1_file_1_jg12467.t1; gene_id file_1_file_1_jg12467;
dsecASM438219v1_1	AUGUSTUS	intron	3257552	3257610	.	+	.	transcript_id file_1_file_1_jg12467.t1; gene_id file_1_file_1_jg12467;
dsecASM438219v1_1	AUGUSTUS	CDS	3257611	3257802	1	+	0	transcript_id file_1_file_1_jg12467.t1; gene_id file_1_file_1_jg12467;
dsecASM438219v1_1	AUGUSTUS	exon	3257611	3257802	.	+	.	transcript_id file_1_file_1_jg12467.t1; gene_id file_1_file_1_jg12467;
dsecASM438219v1_1	AUGUSTUS	intron	3257803	3257871	.	+	.	transcript_id file_1_file_1_jg12467.t1; gene_id file_1_file_1_jg12467;
dsecASM438219v1_1	AUGUSTUS	CDS	3257872	3258096	1	+	0	transcript_id file_1_file_1_jg12467.t1; gene_id file_1_file_1_jg12467;
dsecASM438219v1_1	AUGUSTUS	exon	3257872	3258096	.	+	.	transcript_id file_1_file_1_jg12467.t1; gene_id file_1_file_1_jg12467;
dsecASM438219v1_1	AUGUSTUS	intron	3258097	3258157	.	+	.	transcript_id file_1_file_1_jg12467.t1; gene_id file_1_file_1_jg12467;
dsecASM438219v1_1	AUGUSTUS	transcript	3256718	3258391	.	+	.	transcript_id file_1_file_1_jg12467.t1; gene_id file_1_file_1_jg12467
dsecASM438219v1_1	AUGUSTUS	CDS	3258158	3258391	1	+	0	transcript_id file_1_file_1_jg12467.t1; gene_id file_1_file_1_jg12467;
dsecASM438219v1_1	AUGUSTUS	exon	3258158	3258391	.	+	.	transcript_id file_1_file_1_jg12467.t1; gene_id file_1_file_1_jg12467;
dsecASM438219v1_1	AUGUSTUS	stop_codon	3258389	3258391	.	+	0	transcript_id file_1_file_1_jg12467.t1; gene_id file_1_file_1_jg12467;
dsecASM438219v1_1	AUGUSTUS	stop_codon	3512770	3512772	.	-	0	transcript_id file_1_file_1_jg12511.t1; gene_id file_1_file_1_jg12511;
dsecASM438219v1_1	AUGUSTUS	CDS	3512770	3512874	1	-	0	transcript_id file_1_file_1_jg12511.t1; gene_id file_1_file_1_jg12511;
dsecASM438219v1_1	AUGUSTUS	exon	3512770	3512874	.	-	.	transcript_id file_1_file_1_jg12511.t1; gene_id file_1_file_1_jg12511;
dsecASM438219v1_1	AUGUSTUS	intron	3512875	3512955	.	-	.	transcript_id file_1_file_1_jg12511.t1; gene_id file_1_file_1_jg12511;
dsecASM438219v1_1	AUGUSTUS	CDS	3512956	3513063	1	-	0	transcript_id file_1_file_1_jg12511.t1; gene_id file_1_file_1_jg12511;
dsecASM438219v1_1	AUGUSTUS	exon	3512956	3513063	.	-	.	transcript_id file_1_file_1_jg12511.t1; gene_id file_1_file_1_jg12511;
dsecASM438219v1_1	AUGUSTUS	intron	3513064	3513129	.	-	.	transcript_id file_1_file_1_jg12511.t1; gene_id file_1_file_1_jg12511;
dsecASM438219v1_1	AUGUSTUS	CDS	3513130	3513231	1	-	0	transcript_id file_1_file_1_jg12511.t1; gene_id file_1_file_1_jg12511;
dsecASM438219v1_1	AUGUSTUS	exon	3513130	3513231	.	-	.	transcript_id file_1_file_1_jg12511.t1; gene_id file_1_file_1_jg12511;
dsecASM438219v1_1	AUGUSTUS	intron	3513232	3513375	.	-	.	transcript_id file_1_file_1_jg12511.t1; gene_id file_1_file_1_jg12511;
dsecASM438219v1_1	AUGUSTUS	CDS	3513376	3513475	1	-	1	transcript_id file_1_file_1_jg12511.t1; gene_id file_1_file_1_jg12511;
dsecASM438219v1_1	AUGUSTUS	exon	3513376	3513475	.	-	.	transcript_id file_1_file_1_jg12511.t1; gene_id file_1_file_1_jg12511;
dsecASM438219v1_1	AUGUSTUS	intron	3513476	3513538	.	-	.	transcript_id file_1_file_1_jg12511.t1; gene_id file_1_file_1_jg12511;
dsecASM438219v1_1	AUGUSTUS	CDS	3513539	3513809	1	-	2	transcript_id file_1_file_1_jg12511.t1; gene_id file_1_file_1_jg12511;
dsecASM438219v1_1	AUGUSTUS	exon	3513539	3513809	.	-	.	transcript_id file_1_file_1_jg12511.t1; gene_id file_1_file_1_jg12511;
dsecASM438219v1_1	AUGUSTUS	intron	3513810	3513909	.	-	.	transcript_id file_1_file_1_jg12511.t1; gene_id file_1_file_1_jg12511;
dsecASM438219v1_1	AUGUSTUS	transcript	3512770	3514354	.	-	.	transcript_id file_1_file_1_jg12511.t1; gene_id file_1_file_1_jg12511
dsecASM438219v1_1	AUGUSTUS	CDS	3513910	3514354	1	-	0	transcript_id file_1_file_1_jg12511.t1; gene_id file_1_file_1_jg12511;
dsecASM438219v1_1	AUGUSTUS	exon	3513910	3514354	.	-	.	transcript_id file_1_file_1_jg12511.t1; gene_id file_1_file_1_jg12511;
dsecASM438219v1_1	AUGUSTUS	start_codon	3514352	3514354	.	-	0	transcript_id file_1_file_1_jg12511.t1; gene_id file_1_file_1_jg12511;
dsecASM438219v1_1	AUGUSTUS	stop_codon	3664904	3664906	.	-	0	transcript_id file_1_file_1_jg12524.t2; gene_id file_1_file_1_jg12524;
dsecASM438219v1_1	AUGUSTUS	CDS	3664904	3664966	1	-	0	transcript_id file_1_file_1_jg12524.t2; gene_id file_1_file_1_jg12524;
dsecASM438219v1_1	AUGUSTUS	exon	3664904	3664966	.	-	.	transcript_id file_1_file_1_jg12524.t2; gene_id file_1_file_1_jg12524;
dsecASM438219v1_1	AUGUSTUS	intron	3664967	3665028	.	-	.	transcript_id file_1_file_1_jg12524.t2; gene_id file_1_file_1_jg12524;
dsecASM438219v1_1	AUGUSTUS	CDS	3665029	3665380	1	-	1	transcript_id file_1_file_1_jg12524.t2; gene_id file_1_file_1_jg12524;
dsecASM438219v1_1	AUGUSTUS	exon	3665029	3665380	.	-	.	transcript_id file_1_file_1_jg12524.t2; gene_id file_1_file_1_jg12524;
dsecASM438219v1_1	AUGUSTUS	intron	3665381	3665438	.	-	.	transcript_id file_1_file_1_jg12524.t2; gene_id file_1_file_1_jg12524;
dsecASM438219v1_1	AUGUSTUS	CDS	3665439	3665517	1	-	2	transcript_id file_1_file_1_jg12524.t2; gene_id file_1_file_1_jg12524;
dsecASM438219v1_1	AUGUSTUS	exon	3665439	3665517	.	-	.	transcript_id file_1_file_1_jg12524.t2; gene_id file_1_file_1_jg12524;
dsecASM438219v1_1	AUGUSTUS	intron	3665518	3665583	.	-	.	transcript_id file_1_file_1_jg12524.t2; gene_id file_1_file_1_jg12524;
dsecASM438219v1_1	AUGUSTUS	CDS	3665584	3665715	1	-	2	transcript_id file_1_file_1_jg12524.t2; gene_id file_1_file_1_jg12524;
dsecASM438219v1_1	AUGUSTUS	exon	3665584	3665715	.	-	.	transcript_id file_1_file_1_jg12524.t2; gene_id file_1_file_1_jg12524;
dsecASM438219v1_1	AUGUSTUS	intron	3665716	3665770	.	-	.	transcript_id file_1_file_1_jg12524.t2; gene_id file_1_file_1_jg12524;
dsecASM438219v1_1	AUGUSTUS	CDS	3665771	3665914	1	-	2	transcript_id file_1_file_1_jg12524.t2; gene_id file_1_file_1_jg12524;
dsecASM438219v1_1	AUGUSTUS	exon	3665771	3665914	.	-	.	transcript_id file_1_file_1_jg12524.t2; gene_id file_1_file_1_jg12524;
dsecASM438219v1_1	AUGUSTUS	intron	3665915	3666014	.	-	.	transcript_id file_1_file_1_jg12524.t2; gene_id file_1_file_1_jg12524;
dsecASM438219v1_1	AUGUSTUS	CDS	3666015	3666177	1	-	0	transcript_id file_1_file_1_jg12524.t2; gene_id file_1_file_1_jg12524;
dsecASM438219v1_1	AUGUSTUS	exon	3666015	3666177	.	-	.	transcript_id file_1_file_1_jg12524.t2; gene_id file_1_file_1_jg12524;
dsecASM438219v1_1	AUGUSTUS	intron	3666178	3666243	.	-	.	transcript_id file_1_file_1_jg12524.t2; gene_id file_1_file_1_jg12524;
dsecASM438219v1_1	AUGUSTUS	CDS	3666244	3666388	1	-	1	transcript_id file_1_file_1_jg12524.t2; gene_id file_1_file_1_jg12524;
dsecASM438219v1_1	AUGUSTUS	exon	3666244	3666388	.	-	.	transcript_id file_1_file_1_jg12524.t2; gene_id file_1_file_1_jg12524;
dsecASM438219v1_1	AUGUSTUS	intron	3666389	3666741	.	-	.	transcript_id file_1_file_1_jg12524.t2; gene_id file_1_file_1_jg12524;
dsecASM438219v1_1	AUGUSTUS	CDS	3666742	3666796	1	-	2	transcript_id file_1_file_1_jg12524.t2; gene_id file_1_file_1_jg12524;
dsecASM438219v1_1	AUGUSTUS	exon	3666742	3666796	.	-	.	transcript_id file_1_file_1_jg12524.t2; gene_id file_1_file_1_jg12524;
dsecASM438219v1_1	AUGUSTUS	intron	3666797	3666858	.	-	.	transcript_id file_1_file_1_jg12524.t2; gene_id file_1_file_1_jg12524;
dsecASM438219v1_1	AUGUSTUS	transcript	3664904	3667012	.	-	.	transcript_id file_1_file_1_jg12524.t2; gene_id file_1_file_1_jg12524
dsecASM438219v1_1	AUGUSTUS	CDS	3666859	3667012	1	-	0	transcript_id file_1_file_1_jg12524.t2; gene_id file_1_file_1_jg12524;
dsecASM438219v1_1	AUGUSTUS	exon	3666859	3667012	.	-	.	transcript_id file_1_file_1_jg12524.t2; gene_id file_1_file_1_jg12524;
dsecASM438219v1_1	AUGUSTUS	start_codon	3667010	3667012	.	-	0	transcript_id file_1_file_1_jg12524.t2; gene_id file_1_file_1_jg12524;
dsecASM438219v1_1	AUGUSTUS	stop_codon	3664904	3664906	.	-	0	transcript_id file_1_file_1_jg12524.t1; gene_id file_1_file_1_jg12524;
dsecASM438219v1_1	AUGUSTUS	CDS	3664904	3664966	1	-	0	transcript_id file_1_file_1_jg12524.t1; gene_id file_1_file_1_jg12524;
dsecASM438219v1_1	AUGUSTUS	exon	3664904	3664966	.	-	.	transcript_id file_1_file_1_jg12524.t1; gene_id file_1_file_1_jg12524;
dsecASM438219v1_1	AUGUSTUS	intron	3664967	3665028	.	-	.	transcript_id file_1_file_1_jg12524.t1; gene_id file_1_file_1_jg12524;
dsecASM438219v1_1	AUGUSTUS	CDS	3665029	3665380	1	-	1	transcript_id file_1_file_1_jg12524.t1; gene_id file_1_file_1_jg12524;
dsecASM438219v1_1	AUGUSTUS	exon	3665029	3665380	.	-	.	transcript_id file_1_file_1_jg12524.t1; gene_id file_1_file_1_jg12524;
dsecASM438219v1_1	AUGUSTUS	intron	3665381	3665438	.	-	.	transcript_id file_1_file_1_jg12524.t1; gene_id file_1_file_1_jg12524;
dsecASM438219v1_1	AUGUSTUS	CDS	3665439	3665517	1	-	2	transcript_id file_1_file_1_jg12524.t1; gene_id file_1_file_1_jg12524;
dsecASM438219v1_1	AUGUSTUS	exon	3665439	3665517	.	-	.	transcript_id file_1_file_1_jg12524.t1; gene_id file_1_file_1_jg12524;
dsecASM438219v1_1	AUGUSTUS	intron	3665518	3665583	.	-	.	transcript_id file_1_file_1_jg12524.t1; gene_id file_1_file_1_jg12524;
dsecASM438219v1_1	AUGUSTUS	CDS	3665584	3665715	1	-	2	transcript_id file_1_file_1_jg12524.t1; gene_id file_1_file_1_jg12524;
dsecASM438219v1_1	AUGUSTUS	exon	3665584	3665715	.	-	.	transcript_id file_1_file_1_jg12524.t1; gene_id file_1_file_1_jg12524;
dsecASM438219v1_1	AUGUSTUS	intron	3665716	3665770	.	-	.	transcript_id file_1_file_1_jg12524.t1; gene_id file_1_file_1_jg12524;
dsecASM438219v1_1	AUGUSTUS	CDS	3665771	3665914	1	-	2	transcript_id file_1_file_1_jg12524.t1; gene_id file_1_file_1_jg12524;
dsecASM438219v1_1	AUGUSTUS	exon	3665771	3665914	.	-	.	transcript_id file_1_file_1_jg12524.t1; gene_id file_1_file_1_jg12524;
dsecASM438219v1_1	AUGUSTUS	intron	3665915	3666014	.	-	.	transcript_id file_1_file_1_jg12524.t1; gene_id file_1_file_1_jg12524;
dsecASM438219v1_1	AUGUSTUS	CDS	3666015	3666177	1	-	0	transcript_id file_1_file_1_jg12524.t1; gene_id file_1_file_1_jg12524;
dsecASM438219v1_1	AUGUSTUS	exon	3666015	3666177	.	-	.	transcript_id file_1_file_1_jg12524.t1; gene_id file_1_file_1_jg12524;
dsecASM438219v1_1	AUGUSTUS	intron	3666178	3666243	.	-	.	transcript_id file_1_file_1_jg12524.t1; gene_id file_1_file_1_jg12524;
dsecASM438219v1_1	AUGUSTUS	CDS	3666244	3666376	1	-	1	transcript_id file_1_file_1_jg12524.t1; gene_id file_1_file_1_jg12524;
dsecASM438219v1_1	AUGUSTUS	exon	3666244	3666376	.	-	.	transcript_id file_1_file_1_jg12524.t1; gene_id file_1_file_1_jg12524;
dsecASM438219v1_1	AUGUSTUS	intron	3666377	3666741	.	-	.	transcript_id file_1_file_1_jg12524.t1; gene_id file_1_file_1_jg12524;
dsecASM438219v1_1	AUGUSTUS	CDS	3666742	3666796	1	-	2	transcript_id file_1_file_1_jg12524.t1; gene_id file_1_file_1_jg12524;
dsecASM438219v1_1	AUGUSTUS	exon	3666742	3666796	.	-	.	transcript_id file_1_file_1_jg12524.t1; gene_id file_1_file_1_jg12524;
dsecASM438219v1_1	AUGUSTUS	intron	3666797	3666858	.	-	.	transcript_id file_1_file_1_jg12524.t1; gene_id file_1_file_1_jg12524;
dsecASM438219v1_1	AUGUSTUS	transcript	3664904	3667012	.	-	.	transcript_id file_1_file_1_jg12524.t1; gene_id file_1_file_1_jg12524
dsecASM438219v1_1	AUGUSTUS	CDS	3666859	3667012	1	-	0	transcript_id file_1_file_1_jg12524.t1; gene_id file_1_file_1_jg12524;
dsecASM438219v1_1	AUGUSTUS	exon	3666859	3667012	.	-	.	transcript_id file_1_file_1_jg12524.t1; gene_id file_1_file_1_jg12524;
dsecASM438219v1_1	AUGUSTUS	start_codon	3667010	3667012	.	-	0	transcript_id file_1_file_1_jg12524.t1; gene_id file_1_file_1_jg12524;
dsecASM438219v1_1	AUGUSTUS	stop_codon	4177843	4177845	.	-	0	transcript_id file_1_file_1_jg12620.t1; gene_id file_1_file_1_jg12620;
dsecASM438219v1_1	AUGUSTUS	CDS	4177843	4177920	1	-	0	transcript_id file_1_file_1_jg12620.t1; gene_id file_1_file_1_jg12620;
dsecASM438219v1_1	AUGUSTUS	exon	4177843	4177920	.	-	.	transcript_id file_1_file_1_jg12620.t1; gene_id file_1_file_1_jg12620;
dsecASM438219v1_1	AUGUSTUS	intron	4177921	4177982	.	-	.	transcript_id file_1_file_1_jg12620.t1; gene_id file_1_file_1_jg12620;
dsecASM438219v1_1	AUGUSTUS	CDS	4177983	4178340	1	-	1	transcript_id file_1_file_1_jg12620.t1; gene_id file_1_file_1_jg12620;
dsecASM438219v1_1	AUGUSTUS	exon	4177983	4178340	.	-	.	transcript_id file_1_file_1_jg12620.t1; gene_id file_1_file_1_jg12620;
dsecASM438219v1_1	AUGUSTUS	intron	4178341	4178669	.	-	.	transcript_id file_1_file_1_jg12620.t1; gene_id file_1_file_1_jg12620;
dsecASM438219v1_1	AUGUSTUS	transcript	4177843	4179445	.	-	.	transcript_id file_1_file_1_jg12620.t1; gene_id file_1_file_1_jg12620
dsecASM438219v1_1	AUGUSTUS	CDS	4178670	4179445	1	-	0	transcript_id file_1_file_1_jg12620.t1; gene_id file_1_file_1_jg12620;
dsecASM438219v1_1	AUGUSTUS	exon	4178670	4179445	.	-	.	transcript_id file_1_file_1_jg12620.t1; gene_id file_1_file_1_jg12620;
dsecASM438219v1_1	AUGUSTUS	start_codon	4179443	4179445	.	-	0	transcript_id file_1_file_1_jg12620.t1; gene_id file_1_file_1_jg12620;
dsecASM438219v1_1	AUGUSTUS	stop_codon	4390328	4390330	.	-	0	transcript_id file_1_file_1_jg12672.t1; gene_id file_1_file_1_jg12672;
dsecASM438219v1_1	AUGUSTUS	CDS	4390328	4390714	1	-	0	transcript_id file_1_file_1_jg12672.t1; gene_id file_1_file_1_jg12672;
dsecASM438219v1_1	AUGUSTUS	exon	4390328	4390714	.	-	.	transcript_id file_1_file_1_jg12672.t1; gene_id file_1_file_1_jg12672;
dsecASM438219v1_1	AUGUSTUS	intron	4390715	4390784	.	-	.	transcript_id file_1_file_1_jg12672.t1; gene_id file_1_file_1_jg12672;
dsecASM438219v1_1	AUGUSTUS	transcript	4390328	4390829	.	-	.	transcript_id file_1_file_1_jg12672.t1; gene_id file_1_file_1_jg12672
dsecASM438219v1_1	AUGUSTUS	CDS	4390785	4390829	1	-	0	transcript_id file_1_file_1_jg12672.t1; gene_id file_1_file_1_jg12672;
dsecASM438219v1_1	AUGUSTUS	exon	4390785	4390829	.	-	.	transcript_id file_1_file_1_jg12672.t1; gene_id file_1_file_1_jg12672;
dsecASM438219v1_1	AUGUSTUS	start_codon	4390827	4390829	.	-	0	transcript_id file_1_file_1_jg12672.t1; gene_id file_1_file_1_jg12672;
dsecASM438219v1_0	AUGUSTUS	stop_codon	7318035	7318037	.	-	0	transcript_id file_1_file_1_jg1277.t1; gene_id file_1_file_1_jg1277;
dsecASM438219v1_0	AUGUSTUS	CDS	7318035	7318154	1	-	0	transcript_id file_1_file_1_jg1277.t1; gene_id file_1_file_1_jg1277;
dsecASM438219v1_0	AUGUSTUS	exon	7318035	7318154	.	-	.	transcript_id file_1_file_1_jg1277.t1; gene_id file_1_file_1_jg1277;
dsecASM438219v1_0	AUGUSTUS	intron	7318155	7318212	.	-	.	transcript_id file_1_file_1_jg1277.t1; gene_id file_1_file_1_jg1277;
dsecASM438219v1_0	AUGUSTUS	CDS	7318213	7318815	1	-	0	transcript_id file_1_file_1_jg1277.t1; gene_id file_1_file_1_jg1277;
dsecASM438219v1_0	AUGUSTUS	exon	7318213	7318815	.	-	.	transcript_id file_1_file_1_jg1277.t1; gene_id file_1_file_1_jg1277;
dsecASM438219v1_0	AUGUSTUS	intron	7318816	7319051	.	-	.	transcript_id file_1_file_1_jg1277.t1; gene_id file_1_file_1_jg1277;
dsecASM438219v1_0	AUGUSTUS	transcript	7318035	7319681	.	-	.	transcript_id file_1_file_1_jg1277.t1; gene_id file_1_file_1_jg1277
dsecASM438219v1_0	AUGUSTUS	CDS	7319052	7319681	1	-	0	transcript_id file_1_file_1_jg1277.t1; gene_id file_1_file_1_jg1277;
dsecASM438219v1_0	AUGUSTUS	exon	7319052	7319681	.	-	.	transcript_id file_1_file_1_jg1277.t1; gene_id file_1_file_1_jg1277;
dsecASM438219v1_0	AUGUSTUS	start_codon	7319679	7319681	.	-	0	transcript_id file_1_file_1_jg1277.t1; gene_id file_1_file_1_jg1277;
dsecASM438219v1_0	AUGUSTUS	stop_codon	7320563	7320565	.	-	0	transcript_id file_1_file_1_jg1278.t1; gene_id file_1_file_1_jg1278;
dsecASM438219v1_0	AUGUSTUS	CDS	7320563	7320691	1	-	0	transcript_id file_1_file_1_jg1278.t1; gene_id file_1_file_1_jg1278;
dsecASM438219v1_0	AUGUSTUS	exon	7320563	7320691	.	-	.	transcript_id file_1_file_1_jg1278.t1; gene_id file_1_file_1_jg1278;
dsecASM438219v1_0	AUGUSTUS	intron	7320692	7320755	.	-	.	transcript_id file_1_file_1_jg1278.t1; gene_id file_1_file_1_jg1278;
dsecASM438219v1_0	AUGUSTUS	CDS	7320756	7321316	1	-	0	transcript_id file_1_file_1_jg1278.t1; gene_id file_1_file_1_jg1278;
dsecASM438219v1_0	AUGUSTUS	exon	7320756	7321316	.	-	.	transcript_id file_1_file_1_jg1278.t1; gene_id file_1_file_1_jg1278;
dsecASM438219v1_0	AUGUSTUS	intron	7321317	7325610	.	-	.	transcript_id file_1_file_1_jg1278.t1; gene_id file_1_file_1_jg1278;
dsecASM438219v1_0	AUGUSTUS	transcript	7320563	7326252	.	-	.	transcript_id file_1_file_1_jg1278.t1; gene_id file_1_file_1_jg1278
dsecASM438219v1_0	AUGUSTUS	CDS	7325611	7326252	1	-	0	transcript_id file_1_file_1_jg1278.t1; gene_id file_1_file_1_jg1278;
dsecASM438219v1_0	AUGUSTUS	exon	7325611	7326252	.	-	.	transcript_id file_1_file_1_jg1278.t1; gene_id file_1_file_1_jg1278;
dsecASM438219v1_0	AUGUSTUS	start_codon	7326250	7326252	.	-	0	transcript_id file_1_file_1_jg1278.t1; gene_id file_1_file_1_jg1278;
dsecASM438219v1_0	AUGUSTUS	stop_codon	7320563	7320565	.	-	0	transcript_id file_1_file_1_jg1278.t2; gene_id file_1_file_1_jg1278;
dsecASM438219v1_0	AUGUSTUS	CDS	7320563	7320691	1	-	0	transcript_id file_1_file_1_jg1278.t2; gene_id file_1_file_1_jg1278;
dsecASM438219v1_0	AUGUSTUS	exon	7320563	7320691	.	-	.	transcript_id file_1_file_1_jg1278.t2; gene_id file_1_file_1_jg1278;
dsecASM438219v1_0	AUGUSTUS	intron	7320692	7320755	.	-	.	transcript_id file_1_file_1_jg1278.t2; gene_id file_1_file_1_jg1278;
dsecASM438219v1_0	AUGUSTUS	CDS	7320756	7321316	1	-	0	transcript_id file_1_file_1_jg1278.t2; gene_id file_1_file_1_jg1278;
dsecASM438219v1_0	AUGUSTUS	exon	7320756	7321316	.	-	.	transcript_id file_1_file_1_jg1278.t2; gene_id file_1_file_1_jg1278;
dsecASM438219v1_0	AUGUSTUS	intron	7321317	7322304	.	-	.	transcript_id file_1_file_1_jg1278.t2; gene_id file_1_file_1_jg1278;
dsecASM438219v1_0	AUGUSTUS	CDS	7322305	7322766	0.97	-	0	transcript_id file_1_file_1_jg1278.t2; gene_id file_1_file_1_jg1278;
dsecASM438219v1_0	AUGUSTUS	exon	7322305	7322766	.	-	.	transcript_id file_1_file_1_jg1278.t2; gene_id file_1_file_1_jg1278;
dsecASM438219v1_0	AUGUSTUS	intron	7322767	7323750	.	-	.	transcript_id file_1_file_1_jg1278.t2; gene_id file_1_file_1_jg1278;
dsecASM438219v1_0	AUGUSTUS	transcript	7320563	7324473	.	-	.	transcript_id file_1_file_1_jg1278.t2; gene_id file_1_file_1_jg1278
dsecASM438219v1_0	AUGUSTUS	CDS	7323751	7324473	1	-	0	transcript_id file_1_file_1_jg1278.t2; gene_id file_1_file_1_jg1278;
dsecASM438219v1_0	AUGUSTUS	exon	7323751	7324473	.	-	.	transcript_id file_1_file_1_jg1278.t2; gene_id file_1_file_1_jg1278;
dsecASM438219v1_0	AUGUSTUS	start_codon	7324471	7324473	.	-	0	transcript_id file_1_file_1_jg1278.t2; gene_id file_1_file_1_jg1278;
dsecASM438219v1_0	AUGUSTUS	stop_codon	7320563	7320565	.	-	0	transcript_id file_1_file_1_jg1278.t3; gene_id file_1_file_1_jg1278;
dsecASM438219v1_0	AUGUSTUS	CDS	7320563	7320691	1	-	0	transcript_id file_1_file_1_jg1278.t3; gene_id file_1_file_1_jg1278;
dsecASM438219v1_0	AUGUSTUS	exon	7320563	7320691	.	-	.	transcript_id file_1_file_1_jg1278.t3; gene_id file_1_file_1_jg1278;
dsecASM438219v1_0	AUGUSTUS	intron	7320692	7320755	.	-	.	transcript_id file_1_file_1_jg1278.t3; gene_id file_1_file_1_jg1278;
dsecASM438219v1_0	AUGUSTUS	CDS	7320756	7321316	1	-	0	transcript_id file_1_file_1_jg1278.t3; gene_id file_1_file_1_jg1278;
dsecASM438219v1_0	AUGUSTUS	exon	7320756	7321316	.	-	.	transcript_id file_1_file_1_jg1278.t3; gene_id file_1_file_1_jg1278;
dsecASM438219v1_0	AUGUSTUS	intron	7321317	7327013	.	-	.	transcript_id file_1_file_1_jg1278.t3; gene_id file_1_file_1_jg1278;
dsecASM438219v1_0	AUGUSTUS	CDS	7327014	7327472	0.89	-	0	transcript_id file_1_file_1_jg1278.t3; gene_id file_1_file_1_jg1278;
dsecASM438219v1_0	AUGUSTUS	exon	7327014	7327472	.	-	.	transcript_id file_1_file_1_jg1278.t3; gene_id file_1_file_1_jg1278;
dsecASM438219v1_0	AUGUSTUS	transcript	7320563	7327472	.	-	.	transcript_id file_1_file_1_jg1278.t3; gene_id file_1_file_1_jg1278
dsecASM438219v1_0	AUGUSTUS	start_codon	7327470	7327472	.	-	0	transcript_id file_1_file_1_jg1278.t3; gene_id file_1_file_1_jg1278;
dsecASM438219v1_0	AUGUSTUS	stop_codon	7361946	7361948	.	-	0	transcript_id file_1_file_1_jg1284.t1; gene_id file_1_file_1_jg1284;
dsecASM438219v1_0	AUGUSTUS	CDS	7361946	7362377	1	-	0	transcript_id file_1_file_1_jg1284.t1; gene_id file_1_file_1_jg1284;
dsecASM438219v1_0	AUGUSTUS	exon	7361946	7362377	.	-	.	transcript_id file_1_file_1_jg1284.t1; gene_id file_1_file_1_jg1284;
dsecASM438219v1_0	AUGUSTUS	transcript	7361946	7362377	.	-	.	transcript_id file_1_file_1_jg1284.t1; gene_id file_1_file_1_jg1284
dsecASM438219v1_0	AUGUSTUS	start_codon	7362375	7362377	.	-	0	transcript_id file_1_file_1_jg1284.t1; gene_id file_1_file_1_jg1284;
dsecASM438219v1_1	AUGUSTUS	start_codon	5585719	5585721	.	+	0	transcript_id file_1_file_1_jg12864.t1; gene_id file_1_file_1_jg12864;
dsecASM438219v1_1	AUGUSTUS	CDS	5585719	5586801	1	+	0	transcript_id file_1_file_1_jg12864.t1; gene_id file_1_file_1_jg12864;
dsecASM438219v1_1	AUGUSTUS	exon	5585719	5586801	.	+	.	transcript_id file_1_file_1_jg12864.t1; gene_id file_1_file_1_jg12864;
dsecASM438219v1_1	AUGUSTUS	intron	5586802	5586855	.	+	.	transcript_id file_1_file_1_jg12864.t1; gene_id file_1_file_1_jg12864;
dsecASM438219v1_1	AUGUSTUS	transcript	5585719	5586909	.	+	.	transcript_id file_1_file_1_jg12864.t1; gene_id file_1_file_1_jg12864
dsecASM438219v1_1	AUGUSTUS	CDS	5586856	5586909	1	+	0	transcript_id file_1_file_1_jg12864.t1; gene_id file_1_file_1_jg12864;
dsecASM438219v1_1	AUGUSTUS	exon	5586856	5586909	.	+	.	transcript_id file_1_file_1_jg12864.t1; gene_id file_1_file_1_jg12864;
dsecASM438219v1_1	AUGUSTUS	stop_codon	5586907	5586909	.	+	0	transcript_id file_1_file_1_jg12864.t1; gene_id file_1_file_1_jg12864;
dsecASM438219v1_1	AUGUSTUS	start_codon	5780731	5780733	.	+	0	transcript_id file_1_file_1_jg12884.t1; gene_id file_1_file_1_jg12884;
dsecASM438219v1_1	AUGUSTUS	CDS	5780731	5781254	1	+	0	transcript_id file_1_file_1_jg12884.t1; gene_id file_1_file_1_jg12884;
dsecASM438219v1_1	AUGUSTUS	exon	5780731	5781254	.	+	.	transcript_id file_1_file_1_jg12884.t1; gene_id file_1_file_1_jg12884;
dsecASM438219v1_1	AUGUSTUS	intron	5781255	5781312	.	+	.	transcript_id file_1_file_1_jg12884.t1; gene_id file_1_file_1_jg12884;
dsecASM438219v1_1	AUGUSTUS	CDS	5781313	5781500	1	+	1	transcript_id file_1_file_1_jg12884.t1; gene_id file_1_file_1_jg12884;
dsecASM438219v1_1	AUGUSTUS	exon	5781313	5781500	.	+	.	transcript_id file_1_file_1_jg12884.t1; gene_id file_1_file_1_jg12884;
dsecASM438219v1_1	AUGUSTUS	intron	5781501	5781555	.	+	.	transcript_id file_1_file_1_jg12884.t1; gene_id file_1_file_1_jg12884;
dsecASM438219v1_1	AUGUSTUS	CDS	5781556	5781731	1	+	2	transcript_id file_1_file_1_jg12884.t1; gene_id file_1_file_1_jg12884;
dsecASM438219v1_1	AUGUSTUS	exon	5781556	5781731	.	+	.	transcript_id file_1_file_1_jg12884.t1; gene_id file_1_file_1_jg12884;
dsecASM438219v1_1	AUGUSTUS	intron	5781732	5781787	.	+	.	transcript_id file_1_file_1_jg12884.t1; gene_id file_1_file_1_jg12884;
dsecASM438219v1_1	AUGUSTUS	CDS	5781788	5781886	1	+	0	transcript_id file_1_file_1_jg12884.t1; gene_id file_1_file_1_jg12884;
dsecASM438219v1_1	AUGUSTUS	exon	5781788	5781886	.	+	.	transcript_id file_1_file_1_jg12884.t1; gene_id file_1_file_1_jg12884;
dsecASM438219v1_1	AUGUSTUS	intron	5781887	5781936	.	+	.	transcript_id file_1_file_1_jg12884.t1; gene_id file_1_file_1_jg12884;
dsecASM438219v1_1	AUGUSTUS	CDS	5781937	5782089	1	+	0	transcript_id file_1_file_1_jg12884.t1; gene_id file_1_file_1_jg12884;
dsecASM438219v1_1	AUGUSTUS	exon	5781937	5782089	.	+	.	transcript_id file_1_file_1_jg12884.t1; gene_id file_1_file_1_jg12884;
dsecASM438219v1_1	AUGUSTUS	intron	5782090	5782146	.	+	.	transcript_id file_1_file_1_jg12884.t1; gene_id file_1_file_1_jg12884;
dsecASM438219v1_1	AUGUSTUS	transcript	5780731	5782197	.	+	.	transcript_id file_1_file_1_jg12884.t1; gene_id file_1_file_1_jg12884
dsecASM438219v1_1	AUGUSTUS	CDS	5782147	5782197	1	+	0	transcript_id file_1_file_1_jg12884.t1; gene_id file_1_file_1_jg12884;
dsecASM438219v1_1	AUGUSTUS	exon	5782147	5782197	.	+	.	transcript_id file_1_file_1_jg12884.t1; gene_id file_1_file_1_jg12884;
dsecASM438219v1_1	AUGUSTUS	stop_codon	5782195	5782197	.	+	0	transcript_id file_1_file_1_jg12884.t1; gene_id file_1_file_1_jg12884;
dsecASM438219v1_1	AUGUSTUS	start_codon	5975414	5975416	.	+	0	transcript_id file_1_file_1_jg12912.t2; gene_id file_1_file_1_jg12912;
dsecASM438219v1_1	AUGUSTUS	CDS	5975414	5975421	1	+	0	transcript_id file_1_file_1_jg12912.t2; gene_id file_1_file_1_jg12912;
dsecASM438219v1_1	AUGUSTUS	exon	5975414	5975421	.	+	.	transcript_id file_1_file_1_jg12912.t2; gene_id file_1_file_1_jg12912;
dsecASM438219v1_1	AUGUSTUS	intron	5975422	5975694	.	+	.	transcript_id file_1_file_1_jg12912.t2; gene_id file_1_file_1_jg12912;
dsecASM438219v1_1	AUGUSTUS	CDS	5975695	5975932	1	+	1	transcript_id file_1_file_1_jg12912.t2; gene_id file_1_file_1_jg12912;
dsecASM438219v1_1	AUGUSTUS	exon	5975695	5975932	.	+	.	transcript_id file_1_file_1_jg12912.t2; gene_id file_1_file_1_jg12912;
dsecASM438219v1_1	AUGUSTUS	intron	5975933	5977316	.	+	.	transcript_id file_1_file_1_jg12912.t2; gene_id file_1_file_1_jg12912;
dsecASM438219v1_1	AUGUSTUS	CDS	5977317	5977459	1	+	0	transcript_id file_1_file_1_jg12912.t2; gene_id file_1_file_1_jg12912;
dsecASM438219v1_1	AUGUSTUS	exon	5977317	5977459	.	+	.	transcript_id file_1_file_1_jg12912.t2; gene_id file_1_file_1_jg12912;
dsecASM438219v1_1	AUGUSTUS	intron	5977460	5977518	.	+	.	transcript_id file_1_file_1_jg12912.t2; gene_id file_1_file_1_jg12912;
dsecASM438219v1_1	AUGUSTUS	CDS	5977519	5977891	1	+	1	transcript_id file_1_file_1_jg12912.t2; gene_id file_1_file_1_jg12912;
dsecASM438219v1_1	AUGUSTUS	exon	5977519	5977891	.	+	.	transcript_id file_1_file_1_jg12912.t2; gene_id file_1_file_1_jg12912;
dsecASM438219v1_1	AUGUSTUS	intron	5977892	5977953	.	+	.	transcript_id file_1_file_1_jg12912.t2; gene_id file_1_file_1_jg12912;
dsecASM438219v1_1	AUGUSTUS	CDS	5977954	5978188	1	+	0	transcript_id file_1_file_1_jg12912.t2; gene_id file_1_file_1_jg12912;
dsecASM438219v1_1	AUGUSTUS	exon	5977954	5978188	.	+	.	transcript_id file_1_file_1_jg12912.t2; gene_id file_1_file_1_jg12912;
dsecASM438219v1_1	AUGUSTUS	intron	5978189	5978647	.	+	.	transcript_id file_1_file_1_jg12912.t2; gene_id file_1_file_1_jg12912;
dsecASM438219v1_1	AUGUSTUS	CDS	5978648	5978921	1	+	2	transcript_id file_1_file_1_jg12912.t2; gene_id file_1_file_1_jg12912;
dsecASM438219v1_1	AUGUSTUS	exon	5978648	5978921	.	+	.	transcript_id file_1_file_1_jg12912.t2; gene_id file_1_file_1_jg12912;
dsecASM438219v1_1	AUGUSTUS	intron	5978922	5978982	.	+	.	transcript_id file_1_file_1_jg12912.t2; gene_id file_1_file_1_jg12912;
dsecASM438219v1_1	AUGUSTUS	CDS	5978983	5979375	1	+	1	transcript_id file_1_file_1_jg12912.t2; gene_id file_1_file_1_jg12912;
dsecASM438219v1_1	AUGUSTUS	exon	5978983	5979375	.	+	.	transcript_id file_1_file_1_jg12912.t2; gene_id file_1_file_1_jg12912;
dsecASM438219v1_1	AUGUSTUS	intron	5979376	5979463	.	+	.	transcript_id file_1_file_1_jg12912.t2; gene_id file_1_file_1_jg12912;
dsecASM438219v1_1	AUGUSTUS	CDS	5979464	5979659	1	+	1	transcript_id file_1_file_1_jg12912.t2; gene_id file_1_file_1_jg12912;
dsecASM438219v1_1	AUGUSTUS	exon	5979464	5979659	.	+	.	transcript_id file_1_file_1_jg12912.t2; gene_id file_1_file_1_jg12912;
dsecASM438219v1_1	AUGUSTUS	intron	5979660	5979720	.	+	.	transcript_id file_1_file_1_jg12912.t2; gene_id file_1_file_1_jg12912;
dsecASM438219v1_1	AUGUSTUS	CDS	5979721	5979885	1	+	0	transcript_id file_1_file_1_jg12912.t2; gene_id file_1_file_1_jg12912;
dsecASM438219v1_1	AUGUSTUS	exon	5979721	5979885	.	+	.	transcript_id file_1_file_1_jg12912.t2; gene_id file_1_file_1_jg12912;
dsecASM438219v1_1	AUGUSTUS	intron	5979886	5980027	.	+	.	transcript_id file_1_file_1_jg12912.t2; gene_id file_1_file_1_jg12912;
dsecASM438219v1_1	AUGUSTUS	CDS	5980028	5980247	1	+	0	transcript_id file_1_file_1_jg12912.t2; gene_id file_1_file_1_jg12912;
dsecASM438219v1_1	AUGUSTUS	exon	5980028	5980247	.	+	.	transcript_id file_1_file_1_jg12912.t2; gene_id file_1_file_1_jg12912;
dsecASM438219v1_1	AUGUSTUS	intron	5980248	5980302	.	+	.	transcript_id file_1_file_1_jg12912.t2; gene_id file_1_file_1_jg12912;
dsecASM438219v1_1	AUGUSTUS	CDS	5980303	5980639	1	+	2	transcript_id file_1_file_1_jg12912.t2; gene_id file_1_file_1_jg12912;
dsecASM438219v1_1	AUGUSTUS	exon	5980303	5980639	.	+	.	transcript_id file_1_file_1_jg12912.t2; gene_id file_1_file_1_jg12912;
dsecASM438219v1_1	AUGUSTUS	intron	5980640	5980698	.	+	.	transcript_id file_1_file_1_jg12912.t2; gene_id file_1_file_1_jg12912;
dsecASM438219v1_1	AUGUSTUS	transcript	5975414	5981323	.	+	.	transcript_id file_1_file_1_jg12912.t2; gene_id file_1_file_1_jg12912
dsecASM438219v1_1	AUGUSTUS	CDS	5980699	5981323	1	+	1	transcript_id file_1_file_1_jg12912.t2; gene_id file_1_file_1_jg12912;
dsecASM438219v1_1	AUGUSTUS	exon	5980699	5981323	.	+	.	transcript_id file_1_file_1_jg12912.t2; gene_id file_1_file_1_jg12912;
dsecASM438219v1_1	AUGUSTUS	stop_codon	5981321	5981323	.	+	0	transcript_id file_1_file_1_jg12912.t2; gene_id file_1_file_1_jg12912;
dsecASM438219v1_1	AUGUSTUS	start_codon	5975414	5975416	.	+	0	transcript_id file_1_file_1_jg12912.t1; gene_id file_1_file_1_jg12912;
dsecASM438219v1_1	AUGUSTUS	CDS	5975414	5975421	1	+	0	transcript_id file_1_file_1_jg12912.t1; gene_id file_1_file_1_jg12912;
dsecASM438219v1_1	AUGUSTUS	exon	5975414	5975421	.	+	.	transcript_id file_1_file_1_jg12912.t1; gene_id file_1_file_1_jg12912;
dsecASM438219v1_1	AUGUSTUS	intron	5975422	5975694	.	+	.	transcript_id file_1_file_1_jg12912.t1; gene_id file_1_file_1_jg12912;
dsecASM438219v1_1	AUGUSTUS	CDS	5975695	5975932	1	+	1	transcript_id file_1_file_1_jg12912.t1; gene_id file_1_file_1_jg12912;
dsecASM438219v1_1	AUGUSTUS	exon	5975695	5975932	.	+	.	transcript_id file_1_file_1_jg12912.t1; gene_id file_1_file_1_jg12912;
dsecASM438219v1_1	AUGUSTUS	intron	5975933	5977316	.	+	.	transcript_id file_1_file_1_jg12912.t1; gene_id file_1_file_1_jg12912;
dsecASM438219v1_1	AUGUSTUS	CDS	5977317	5977459	1	+	0	transcript_id file_1_file_1_jg12912.t1; gene_id file_1_file_1_jg12912;
dsecASM438219v1_1	AUGUSTUS	exon	5977317	5977459	.	+	.	transcript_id file_1_file_1_jg12912.t1; gene_id file_1_file_1_jg12912;
dsecASM438219v1_1	AUGUSTUS	intron	5977460	5977518	.	+	.	transcript_id file_1_file_1_jg12912.t1; gene_id file_1_file_1_jg12912;
dsecASM438219v1_1	AUGUSTUS	CDS	5977519	5977891	1	+	1	transcript_id file_1_file_1_jg12912.t1; gene_id file_1_file_1_jg12912;
dsecASM438219v1_1	AUGUSTUS	exon	5977519	5977891	.	+	.	transcript_id file_1_file_1_jg12912.t1; gene_id file_1_file_1_jg12912;
dsecASM438219v1_1	AUGUSTUS	intron	5977892	5977953	.	+	.	transcript_id file_1_file_1_jg12912.t1; gene_id file_1_file_1_jg12912;
dsecASM438219v1_1	AUGUSTUS	CDS	5977954	5978188	1	+	0	transcript_id file_1_file_1_jg12912.t1; gene_id file_1_file_1_jg12912;
dsecASM438219v1_1	AUGUSTUS	exon	5977954	5978188	.	+	.	transcript_id file_1_file_1_jg12912.t1; gene_id file_1_file_1_jg12912;
dsecASM438219v1_1	AUGUSTUS	intron	5978189	5978647	.	+	.	transcript_id file_1_file_1_jg12912.t1; gene_id file_1_file_1_jg12912;
dsecASM438219v1_1	AUGUSTUS	CDS	5978648	5978921	1	+	2	transcript_id file_1_file_1_jg12912.t1; gene_id file_1_file_1_jg12912;
dsecASM438219v1_1	AUGUSTUS	exon	5978648	5978921	.	+	.	transcript_id file_1_file_1_jg12912.t1; gene_id file_1_file_1_jg12912;
dsecASM438219v1_1	AUGUSTUS	intron	5978922	5978982	.	+	.	transcript_id file_1_file_1_jg12912.t1; gene_id file_1_file_1_jg12912;
dsecASM438219v1_1	AUGUSTUS	CDS	5978983	5979375	1	+	1	transcript_id file_1_file_1_jg12912.t1; gene_id file_1_file_1_jg12912;
dsecASM438219v1_1	AUGUSTUS	exon	5978983	5979375	.	+	.	transcript_id file_1_file_1_jg12912.t1; gene_id file_1_file_1_jg12912;
dsecASM438219v1_1	AUGUSTUS	intron	5979376	5979463	.	+	.	transcript_id file_1_file_1_jg12912.t1; gene_id file_1_file_1_jg12912;
dsecASM438219v1_1	AUGUSTUS	CDS	5979464	5979659	1	+	1	transcript_id file_1_file_1_jg12912.t1; gene_id file_1_file_1_jg12912;
dsecASM438219v1_1	AUGUSTUS	exon	5979464	5979659	.	+	.	transcript_id file_1_file_1_jg12912.t1; gene_id file_1_file_1_jg12912;
dsecASM438219v1_1	AUGUSTUS	intron	5979660	5979720	.	+	.	transcript_id file_1_file_1_jg12912.t1; gene_id file_1_file_1_jg12912;
dsecASM438219v1_1	AUGUSTUS	CDS	5979721	5979885	1	+	0	transcript_id file_1_file_1_jg12912.t1; gene_id file_1_file_1_jg12912;
dsecASM438219v1_1	AUGUSTUS	exon	5979721	5979885	.	+	.	transcript_id file_1_file_1_jg12912.t1; gene_id file_1_file_1_jg12912;
dsecASM438219v1_1	AUGUSTUS	intron	5979886	5980024	.	+	.	transcript_id file_1_file_1_jg12912.t1; gene_id file_1_file_1_jg12912;
dsecASM438219v1_1	AUGUSTUS	CDS	5980025	5980247	1	+	0	transcript_id file_1_file_1_jg12912.t1; gene_id file_1_file_1_jg12912;
dsecASM438219v1_1	AUGUSTUS	exon	5980025	5980247	.	+	.	transcript_id file_1_file_1_jg12912.t1; gene_id file_1_file_1_jg12912;
dsecASM438219v1_1	AUGUSTUS	intron	5980248	5980302	.	+	.	transcript_id file_1_file_1_jg12912.t1; gene_id file_1_file_1_jg12912;
dsecASM438219v1_1	AUGUSTUS	CDS	5980303	5980639	1	+	2	transcript_id file_1_file_1_jg12912.t1; gene_id file_1_file_1_jg12912;
dsecASM438219v1_1	AUGUSTUS	exon	5980303	5980639	.	+	.	transcript_id file_1_file_1_jg12912.t1; gene_id file_1_file_1_jg12912;
dsecASM438219v1_1	AUGUSTUS	intron	5980640	5980698	.	+	.	transcript_id file_1_file_1_jg12912.t1; gene_id file_1_file_1_jg12912;
dsecASM438219v1_1	AUGUSTUS	transcript	5975414	5981323	.	+	.	transcript_id file_1_file_1_jg12912.t1; gene_id file_1_file_1_jg12912
dsecASM438219v1_1	AUGUSTUS	CDS	5980699	5981323	1	+	1	transcript_id file_1_file_1_jg12912.t1; gene_id file_1_file_1_jg12912;
dsecASM438219v1_1	AUGUSTUS	exon	5980699	5981323	.	+	.	transcript_id file_1_file_1_jg12912.t1; gene_id file_1_file_1_jg12912;
dsecASM438219v1_1	AUGUSTUS	stop_codon	5981321	5981323	.	+	0	transcript_id file_1_file_1_jg12912.t1; gene_id file_1_file_1_jg12912;
dsecASM438219v1_1	AUGUSTUS	start_codon	6362429	6362431	.	+	0	transcript_id file_1_file_1_jg12980.t1; gene_id file_1_file_1_jg12980;
dsecASM438219v1_1	AUGUSTUS	CDS	6362429	6363256	1	+	0	transcript_id file_1_file_1_jg12980.t1; gene_id file_1_file_1_jg12980;
dsecASM438219v1_1	AUGUSTUS	exon	6362429	6363256	.	+	.	transcript_id file_1_file_1_jg12980.t1; gene_id file_1_file_1_jg12980;
dsecASM438219v1_1	AUGUSTUS	intron	6363257	6363365	.	+	.	transcript_id file_1_file_1_jg12980.t1; gene_id file_1_file_1_jg12980;
dsecASM438219v1_1	AUGUSTUS	CDS	6363366	6363454	1	+	0	transcript_id file_1_file_1_jg12980.t1; gene_id file_1_file_1_jg12980;
dsecASM438219v1_1	AUGUSTUS	exon	6363366	6363454	.	+	.	transcript_id file_1_file_1_jg12980.t1; gene_id file_1_file_1_jg12980;
dsecASM438219v1_1	AUGUSTUS	intron	6363455	6363509	.	+	.	transcript_id file_1_file_1_jg12980.t1; gene_id file_1_file_1_jg12980;
dsecASM438219v1_1	AUGUSTUS	transcript	6362429	6363750	.	+	.	transcript_id file_1_file_1_jg12980.t1; gene_id file_1_file_1_jg12980
dsecASM438219v1_1	AUGUSTUS	CDS	6363510	6363750	0.55	+	1	transcript_id file_1_file_1_jg12980.t1; gene_id file_1_file_1_jg12980;
dsecASM438219v1_1	AUGUSTUS	exon	6363510	6363750	.	+	.	transcript_id file_1_file_1_jg12980.t1; gene_id file_1_file_1_jg12980;
dsecASM438219v1_1	AUGUSTUS	stop_codon	6363748	6363750	.	+	0	transcript_id file_1_file_1_jg12980.t1; gene_id file_1_file_1_jg12980;
dsecASM438219v1_1	AUGUSTUS	start_codon	6363822	6363824	.	+	0	transcript_id file_1_file_1_jg12980.t2; gene_id file_1_file_1_jg12980;
dsecASM438219v1_1	AUGUSTUS	CDS	6363822	6364937	0.61	+	0	transcript_id file_1_file_1_jg12980.t2; gene_id file_1_file_1_jg12980;
dsecASM438219v1_1	AUGUSTUS	exon	6363822	6364937	.	+	.	transcript_id file_1_file_1_jg12980.t2; gene_id file_1_file_1_jg12980;
dsecASM438219v1_1	AUGUSTUS	intron	6364938	6364997	.	+	.	transcript_id file_1_file_1_jg12980.t2; gene_id file_1_file_1_jg12980;
dsecASM438219v1_1	AUGUSTUS	transcript	6363822	6365051	.	+	.	transcript_id file_1_file_1_jg12980.t2; gene_id file_1_file_1_jg12980
dsecASM438219v1_1	AUGUSTUS	CDS	6364998	6365051	1	+	0	transcript_id file_1_file_1_jg12980.t2; gene_id file_1_file_1_jg12980;
dsecASM438219v1_1	AUGUSTUS	exon	6364998	6365051	.	+	.	transcript_id file_1_file_1_jg12980.t2; gene_id file_1_file_1_jg12980;
dsecASM438219v1_1	AUGUSTUS	stop_codon	6365049	6365051	.	+	0	transcript_id file_1_file_1_jg12980.t2; gene_id file_1_file_1_jg12980;
dsecASM438219v1_1	AUGUSTUS	stop_codon	6524460	6524462	.	-	0	transcript_id file_1_file_1_jg12998.t1; gene_id file_1_file_1_jg12998;
dsecASM438219v1_1	AUGUSTUS	CDS	6524460	6524671	1	-	2	transcript_id file_1_file_1_jg12998.t1; gene_id file_1_file_1_jg12998;
dsecASM438219v1_1	AUGUSTUS	exon	6524460	6524671	.	-	.	transcript_id file_1_file_1_jg12998.t1; gene_id file_1_file_1_jg12998;
dsecASM438219v1_1	AUGUSTUS	intron	6524672	6524728	.	-	.	transcript_id file_1_file_1_jg12998.t1; gene_id file_1_file_1_jg12998;
dsecASM438219v1_1	AUGUSTUS	CDS	6524729	6524885	1	-	0	transcript_id file_1_file_1_jg12998.t1; gene_id file_1_file_1_jg12998;
dsecASM438219v1_1	AUGUSTUS	exon	6524729	6524885	.	-	.	transcript_id file_1_file_1_jg12998.t1; gene_id file_1_file_1_jg12998;
dsecASM438219v1_1	AUGUSTUS	intron	6524886	6524936	.	-	.	transcript_id file_1_file_1_jg12998.t1; gene_id file_1_file_1_jg12998;
dsecASM438219v1_1	AUGUSTUS	CDS	6524937	6525050	1	-	0	transcript_id file_1_file_1_jg12998.t1; gene_id file_1_file_1_jg12998;
dsecASM438219v1_1	AUGUSTUS	exon	6524937	6525050	.	-	.	transcript_id file_1_file_1_jg12998.t1; gene_id file_1_file_1_jg12998;
dsecASM438219v1_1	AUGUSTUS	intron	6525051	6525168	.	-	.	transcript_id file_1_file_1_jg12998.t1; gene_id file_1_file_1_jg12998;
dsecASM438219v1_1	AUGUSTUS	transcript	6524460	6525282	.	-	.	transcript_id file_1_file_1_jg12998.t1; gene_id file_1_file_1_jg12998
dsecASM438219v1_1	AUGUSTUS	CDS	6525169	6525282	1	-	0	transcript_id file_1_file_1_jg12998.t1; gene_id file_1_file_1_jg12998;
dsecASM438219v1_1	AUGUSTUS	exon	6525169	6525282	.	-	.	transcript_id file_1_file_1_jg12998.t1; gene_id file_1_file_1_jg12998;
dsecASM438219v1_1	AUGUSTUS	start_codon	6525280	6525282	.	-	0	transcript_id file_1_file_1_jg12998.t1; gene_id file_1_file_1_jg12998;
dsecASM438219v1_1	AUGUSTUS	start_codon	6575104	6575106	.	+	0	transcript_id file_1_file_1_jg13005.t1; gene_id file_1_file_1_jg13005;
dsecASM438219v1_1	AUGUSTUS	CDS	6575104	6576030	1	+	0	transcript_id file_1_file_1_jg13005.t1; gene_id file_1_file_1_jg13005;
dsecASM438219v1_1	AUGUSTUS	exon	6575104	6576030	.	+	.	transcript_id file_1_file_1_jg13005.t1; gene_id file_1_file_1_jg13005;
dsecASM438219v1_1	AUGUSTUS	intron	6576031	6576182	.	+	.	transcript_id file_1_file_1_jg13005.t1; gene_id file_1_file_1_jg13005;
dsecASM438219v1_1	AUGUSTUS	transcript	6575104	6576341	.	+	.	transcript_id file_1_file_1_jg13005.t1; gene_id file_1_file_1_jg13005
dsecASM438219v1_1	AUGUSTUS	CDS	6576183	6576341	1	+	0	transcript_id file_1_file_1_jg13005.t1; gene_id file_1_file_1_jg13005;
dsecASM438219v1_1	AUGUSTUS	exon	6576183	6576341	.	+	.	transcript_id file_1_file_1_jg13005.t1; gene_id file_1_file_1_jg13005;
dsecASM438219v1_1	AUGUSTUS	stop_codon	6576339	6576341	.	+	0	transcript_id file_1_file_1_jg13005.t1; gene_id file_1_file_1_jg13005;
dsecASM438219v1_1	AUGUSTUS	start_codon	7104253	7104255	.	+	0	transcript_id file_1_file_1_jg13083.t1; gene_id file_1_file_1_jg13083;
dsecASM438219v1_1	AUGUSTUS	CDS	7104253	7104306	1	+	0	transcript_id file_1_file_1_jg13083.t1; gene_id file_1_file_1_jg13083;
dsecASM438219v1_1	AUGUSTUS	exon	7104253	7104306	.	+	.	transcript_id file_1_file_1_jg13083.t1; gene_id file_1_file_1_jg13083;
dsecASM438219v1_1	AUGUSTUS	intron	7104307	7104362	.	+	.	transcript_id file_1_file_1_jg13083.t1; gene_id file_1_file_1_jg13083;
dsecASM438219v1_1	AUGUSTUS	transcript	7104253	7104806	.	+	.	transcript_id file_1_file_1_jg13083.t1; gene_id file_1_file_1_jg13083
dsecASM438219v1_1	AUGUSTUS	CDS	7104363	7104806	1	+	0	transcript_id file_1_file_1_jg13083.t1; gene_id file_1_file_1_jg13083;
dsecASM438219v1_1	AUGUSTUS	exon	7104363	7104806	.	+	.	transcript_id file_1_file_1_jg13083.t1; gene_id file_1_file_1_jg13083;
dsecASM438219v1_1	AUGUSTUS	stop_codon	7104804	7104806	.	+	0	transcript_id file_1_file_1_jg13083.t1; gene_id file_1_file_1_jg13083;
dsecASM438219v1_1	AUGUSTUS	start_codon	7428208	7428210	.	+	0	transcript_id file_1_file_1_jg13115.t1; gene_id file_1_file_1_jg13115;
dsecASM438219v1_1	AUGUSTUS	CDS	7428208	7428508	1	+	0	transcript_id file_1_file_1_jg13115.t1; gene_id file_1_file_1_jg13115;
dsecASM438219v1_1	AUGUSTUS	exon	7428208	7428508	.	+	.	transcript_id file_1_file_1_jg13115.t1; gene_id file_1_file_1_jg13115;
dsecASM438219v1_1	AUGUSTUS	intron	7428509	7428563	.	+	.	transcript_id file_1_file_1_jg13115.t1; gene_id file_1_file_1_jg13115;
dsecASM438219v1_1	AUGUSTUS	CDS	7428564	7428753	1	+	2	transcript_id file_1_file_1_jg13115.t1; gene_id file_1_file_1_jg13115;
dsecASM438219v1_1	AUGUSTUS	exon	7428564	7428753	.	+	.	transcript_id file_1_file_1_jg13115.t1; gene_id file_1_file_1_jg13115;
dsecASM438219v1_1	AUGUSTUS	intron	7428754	7428806	.	+	.	transcript_id file_1_file_1_jg13115.t1; gene_id file_1_file_1_jg13115;
dsecASM438219v1_1	AUGUSTUS	CDS	7428807	7429422	1	+	1	transcript_id file_1_file_1_jg13115.t1; gene_id file_1_file_1_jg13115;
dsecASM438219v1_1	AUGUSTUS	exon	7428807	7429422	.	+	.	transcript_id file_1_file_1_jg13115.t1; gene_id file_1_file_1_jg13115;
dsecASM438219v1_1	AUGUSTUS	intron	7429423	7429491	.	+	.	transcript_id file_1_file_1_jg13115.t1; gene_id file_1_file_1_jg13115;
dsecASM438219v1_1	AUGUSTUS	transcript	7428208	7429542	.	+	.	transcript_id file_1_file_1_jg13115.t1; gene_id file_1_file_1_jg13115
dsecASM438219v1_1	AUGUSTUS	CDS	7429492	7429542	1	+	0	transcript_id file_1_file_1_jg13115.t1; gene_id file_1_file_1_jg13115;
dsecASM438219v1_1	AUGUSTUS	exon	7429492	7429542	.	+	.	transcript_id file_1_file_1_jg13115.t1; gene_id file_1_file_1_jg13115;
dsecASM438219v1_1	AUGUSTUS	stop_codon	7429540	7429542	.	+	0	transcript_id file_1_file_1_jg13115.t1; gene_id file_1_file_1_jg13115;
dsecASM438219v1_1	AUGUSTUS	stop_codon	7475348	7475350	.	-	0	transcript_id file_1_file_1_jg13134.t1; gene_id file_1_file_1_jg13134;
dsecASM438219v1_1	AUGUSTUS	CDS	7475348	7475719	1	-	0	transcript_id file_1_file_1_jg13134.t1; gene_id file_1_file_1_jg13134;
dsecASM438219v1_1	AUGUSTUS	exon	7475348	7475719	.	-	.	transcript_id file_1_file_1_jg13134.t1; gene_id file_1_file_1_jg13134;
dsecASM438219v1_1	AUGUSTUS	intron	7475720	7475779	.	-	.	transcript_id file_1_file_1_jg13134.t1; gene_id file_1_file_1_jg13134;
dsecASM438219v1_1	AUGUSTUS	CDS	7475780	7475902	1	-	0	transcript_id file_1_file_1_jg13134.t1; gene_id file_1_file_1_jg13134;
dsecASM438219v1_1	AUGUSTUS	exon	7475780	7475902	.	-	.	transcript_id file_1_file_1_jg13134.t1; gene_id file_1_file_1_jg13134;
dsecASM438219v1_1	AUGUSTUS	intron	7475903	7475968	.	-	.	transcript_id file_1_file_1_jg13134.t1; gene_id file_1_file_1_jg13134;
dsecASM438219v1_1	AUGUSTUS	transcript	7475348	7476073	.	-	.	transcript_id file_1_file_1_jg13134.t1; gene_id file_1_file_1_jg13134
dsecASM438219v1_1	AUGUSTUS	CDS	7475969	7476073	1	-	0	transcript_id file_1_file_1_jg13134.t1; gene_id file_1_file_1_jg13134;
dsecASM438219v1_1	AUGUSTUS	exon	7475969	7476073	.	-	.	transcript_id file_1_file_1_jg13134.t1; gene_id file_1_file_1_jg13134;
dsecASM438219v1_1	AUGUSTUS	start_codon	7476071	7476073	.	-	0	transcript_id file_1_file_1_jg13134.t1; gene_id file_1_file_1_jg13134;
dsecASM438219v1_1	AUGUSTUS	stop_codon	7483625	7483627	.	-	0	transcript_id file_1_file_1_jg13138.t1; gene_id file_1_file_1_jg13138;
dsecASM438219v1_1	AUGUSTUS	CDS	7483625	7483679	1	-	1	transcript_id file_1_file_1_jg13138.t1; gene_id file_1_file_1_jg13138;
dsecASM438219v1_1	AUGUSTUS	exon	7483625	7483679	.	-	.	transcript_id file_1_file_1_jg13138.t1; gene_id file_1_file_1_jg13138;
dsecASM438219v1_1	AUGUSTUS	intron	7483680	7484227	.	-	.	transcript_id file_1_file_1_jg13138.t1; gene_id file_1_file_1_jg13138;
dsecASM438219v1_1	AUGUSTUS	CDS	7484228	7484353	1	-	1	transcript_id file_1_file_1_jg13138.t1; gene_id file_1_file_1_jg13138;
dsecASM438219v1_1	AUGUSTUS	exon	7484228	7484353	.	-	.	transcript_id file_1_file_1_jg13138.t1; gene_id file_1_file_1_jg13138;
dsecASM438219v1_1	AUGUSTUS	intron	7484354	7484422	.	-	.	transcript_id file_1_file_1_jg13138.t1; gene_id file_1_file_1_jg13138;
dsecASM438219v1_1	AUGUSTUS	CDS	7484423	7484689	1	-	1	transcript_id file_1_file_1_jg13138.t1; gene_id file_1_file_1_jg13138;
dsecASM438219v1_1	AUGUSTUS	exon	7484423	7484689	.	-	.	transcript_id file_1_file_1_jg13138.t1; gene_id file_1_file_1_jg13138;
dsecASM438219v1_1	AUGUSTUS	intron	7484690	7484741	.	-	.	transcript_id file_1_file_1_jg13138.t1; gene_id file_1_file_1_jg13138;
dsecASM438219v1_1	AUGUSTUS	CDS	7484742	7484911	1	-	0	transcript_id file_1_file_1_jg13138.t1; gene_id file_1_file_1_jg13138;
dsecASM438219v1_1	AUGUSTUS	exon	7484742	7484911	.	-	.	transcript_id file_1_file_1_jg13138.t1; gene_id file_1_file_1_jg13138;
dsecASM438219v1_1	AUGUSTUS	intron	7484912	7484968	.	-	.	transcript_id file_1_file_1_jg13138.t1; gene_id file_1_file_1_jg13138;
dsecASM438219v1_1	AUGUSTUS	CDS	7484969	7485620	1	-	1	transcript_id file_1_file_1_jg13138.t1; gene_id file_1_file_1_jg13138;
dsecASM438219v1_1	AUGUSTUS	exon	7484969	7485620	.	-	.	transcript_id file_1_file_1_jg13138.t1; gene_id file_1_file_1_jg13138;
dsecASM438219v1_1	AUGUSTUS	intron	7485621	7485676	.	-	.	transcript_id file_1_file_1_jg13138.t1; gene_id file_1_file_1_jg13138;
dsecASM438219v1_1	AUGUSTUS	CDS	7485677	7485816	1	-	0	transcript_id file_1_file_1_jg13138.t1; gene_id file_1_file_1_jg13138;
dsecASM438219v1_1	AUGUSTUS	exon	7485677	7485816	.	-	.	transcript_id file_1_file_1_jg13138.t1; gene_id file_1_file_1_jg13138;
dsecASM438219v1_1	AUGUSTUS	intron	7485817	7485888	.	-	.	transcript_id file_1_file_1_jg13138.t1; gene_id file_1_file_1_jg13138;
dsecASM438219v1_1	AUGUSTUS	CDS	7485889	7486067	1	-	2	transcript_id file_1_file_1_jg13138.t1; gene_id file_1_file_1_jg13138;
dsecASM438219v1_1	AUGUSTUS	exon	7485889	7486067	.	-	.	transcript_id file_1_file_1_jg13138.t1; gene_id file_1_file_1_jg13138;
dsecASM438219v1_1	AUGUSTUS	intron	7486068	7486141	.	-	.	transcript_id file_1_file_1_jg13138.t1; gene_id file_1_file_1_jg13138;
dsecASM438219v1_1	AUGUSTUS	CDS	7486142	7486323	1	-	1	transcript_id file_1_file_1_jg13138.t1; gene_id file_1_file_1_jg13138;
dsecASM438219v1_1	AUGUSTUS	exon	7486142	7486323	.	-	.	transcript_id file_1_file_1_jg13138.t1; gene_id file_1_file_1_jg13138;
dsecASM438219v1_1	AUGUSTUS	intron	7486324	7486408	.	-	.	transcript_id file_1_file_1_jg13138.t1; gene_id file_1_file_1_jg13138;
dsecASM438219v1_1	AUGUSTUS	CDS	7486409	7486868	1	-	2	transcript_id file_1_file_1_jg13138.t1; gene_id file_1_file_1_jg13138;
dsecASM438219v1_1	AUGUSTUS	exon	7486409	7486868	.	-	.	transcript_id file_1_file_1_jg13138.t1; gene_id file_1_file_1_jg13138;
dsecASM438219v1_1	AUGUSTUS	intron	7486869	7486976	.	-	.	transcript_id file_1_file_1_jg13138.t1; gene_id file_1_file_1_jg13138;
dsecASM438219v1_1	AUGUSTUS	CDS	7486977	7487729	1	-	2	transcript_id file_1_file_1_jg13138.t1; gene_id file_1_file_1_jg13138;
dsecASM438219v1_1	AUGUSTUS	exon	7486977	7487729	.	-	.	transcript_id file_1_file_1_jg13138.t1; gene_id file_1_file_1_jg13138;
dsecASM438219v1_1	AUGUSTUS	intron	7487730	7487842	.	-	.	transcript_id file_1_file_1_jg13138.t1; gene_id file_1_file_1_jg13138;
dsecASM438219v1_1	AUGUSTUS	CDS	7487843	7487971	1	-	2	transcript_id file_1_file_1_jg13138.t1; gene_id file_1_file_1_jg13138;
dsecASM438219v1_1	AUGUSTUS	exon	7487843	7487971	.	-	.	transcript_id file_1_file_1_jg13138.t1; gene_id file_1_file_1_jg13138;
dsecASM438219v1_1	AUGUSTUS	intron	7487972	7488026	.	-	.	transcript_id file_1_file_1_jg13138.t1; gene_id file_1_file_1_jg13138;
dsecASM438219v1_1	AUGUSTUS	CDS	7488027	7488287	1	-	2	transcript_id file_1_file_1_jg13138.t1; gene_id file_1_file_1_jg13138;
dsecASM438219v1_1	AUGUSTUS	exon	7488027	7488287	.	-	.	transcript_id file_1_file_1_jg13138.t1; gene_id file_1_file_1_jg13138;
dsecASM438219v1_1	AUGUSTUS	intron	7488288	7488358	.	-	.	transcript_id file_1_file_1_jg13138.t1; gene_id file_1_file_1_jg13138;
dsecASM438219v1_1	AUGUSTUS	CDS	7488359	7488471	1	-	1	transcript_id file_1_file_1_jg13138.t1; gene_id file_1_file_1_jg13138;
dsecASM438219v1_1	AUGUSTUS	exon	7488359	7488471	.	-	.	transcript_id file_1_file_1_jg13138.t1; gene_id file_1_file_1_jg13138;
dsecASM438219v1_1	AUGUSTUS	intron	7488472	7488746	.	-	.	transcript_id file_1_file_1_jg13138.t1; gene_id file_1_file_1_jg13138;
dsecASM438219v1_1	AUGUSTUS	CDS	7488747	7488933	1	-	2	transcript_id file_1_file_1_jg13138.t1; gene_id file_1_file_1_jg13138;
dsecASM438219v1_1	AUGUSTUS	exon	7488747	7488933	.	-	.	transcript_id file_1_file_1_jg13138.t1; gene_id file_1_file_1_jg13138;
dsecASM438219v1_1	AUGUSTUS	intron	7488934	7489097	.	-	.	transcript_id file_1_file_1_jg13138.t1; gene_id file_1_file_1_jg13138;
dsecASM438219v1_1	AUGUSTUS	CDS	7489098	7489240	1	-	1	transcript_id file_1_file_1_jg13138.t1; gene_id file_1_file_1_jg13138;
dsecASM438219v1_1	AUGUSTUS	exon	7489098	7489240	.	-	.	transcript_id file_1_file_1_jg13138.t1; gene_id file_1_file_1_jg13138;
dsecASM438219v1_1	AUGUSTUS	intron	7489241	7489309	.	-	.	transcript_id file_1_file_1_jg13138.t1; gene_id file_1_file_1_jg13138;
dsecASM438219v1_1	AUGUSTUS	CDS	7489310	7489442	1	-	2	transcript_id file_1_file_1_jg13138.t1; gene_id file_1_file_1_jg13138;
dsecASM438219v1_1	AUGUSTUS	exon	7489310	7489442	.	-	.	transcript_id file_1_file_1_jg13138.t1; gene_id file_1_file_1_jg13138;
dsecASM438219v1_1	AUGUSTUS	intron	7489443	7489499	.	-	.	transcript_id file_1_file_1_jg13138.t1; gene_id file_1_file_1_jg13138;
dsecASM438219v1_1	AUGUSTUS	CDS	7489500	7489781	1	-	2	transcript_id file_1_file_1_jg13138.t1; gene_id file_1_file_1_jg13138;
dsecASM438219v1_1	AUGUSTUS	exon	7489500	7489781	.	-	.	transcript_id file_1_file_1_jg13138.t1; gene_id file_1_file_1_jg13138;
dsecASM438219v1_1	AUGUSTUS	intron	7489782	7489838	.	-	.	transcript_id file_1_file_1_jg13138.t1; gene_id file_1_file_1_jg13138;
dsecASM438219v1_1	AUGUSTUS	transcript	7483625	7490000	.	-	.	transcript_id file_1_file_1_jg13138.t1; gene_id file_1_file_1_jg13138
dsecASM438219v1_1	AUGUSTUS	CDS	7489839	7490000	0.99	-	2	transcript_id file_1_file_1_jg13138.t1; gene_id file_1_file_1_jg13138;
dsecASM438219v1_1	AUGUSTUS	exon	7489839	7490000	.	-	.	transcript_id file_1_file_1_jg13138.t1; gene_id file_1_file_1_jg13138;
dsecASM438219v1_1	AUGUSTUS	stop_codon	7492707	7492709	.	-	0	transcript_id file_1_file_1_jg13139.t1; gene_id file_1_file_1_jg13139;
dsecASM438219v1_1	AUGUSTUS	CDS	7492707	7492757	1	-	0	transcript_id file_1_file_1_jg13139.t1; gene_id file_1_file_1_jg13139;
dsecASM438219v1_1	AUGUSTUS	exon	7492707	7492757	.	-	.	transcript_id file_1_file_1_jg13139.t1; gene_id file_1_file_1_jg13139;
dsecASM438219v1_1	AUGUSTUS	intron	7492758	7492816	.	-	.	transcript_id file_1_file_1_jg13139.t1; gene_id file_1_file_1_jg13139;
dsecASM438219v1_1	AUGUSTUS	CDS	7492817	7492975	1	-	0	transcript_id file_1_file_1_jg13139.t1; gene_id file_1_file_1_jg13139;
dsecASM438219v1_1	AUGUSTUS	exon	7492817	7492975	.	-	.	transcript_id file_1_file_1_jg13139.t1; gene_id file_1_file_1_jg13139;
dsecASM438219v1_1	AUGUSTUS	intron	7492976	7493095	.	-	.	transcript_id file_1_file_1_jg13139.t1; gene_id file_1_file_1_jg13139;
dsecASM438219v1_1	AUGUSTUS	CDS	7493096	7493303	1	-	1	transcript_id file_1_file_1_jg13139.t1; gene_id file_1_file_1_jg13139;
dsecASM438219v1_1	AUGUSTUS	exon	7493096	7493303	.	-	.	transcript_id file_1_file_1_jg13139.t1; gene_id file_1_file_1_jg13139;
dsecASM438219v1_1	AUGUSTUS	intron	7493304	7493359	.	-	.	transcript_id file_1_file_1_jg13139.t1; gene_id file_1_file_1_jg13139;
dsecASM438219v1_1	AUGUSTUS	CDS	7493360	7493877	1	-	0	transcript_id file_1_file_1_jg13139.t1; gene_id file_1_file_1_jg13139;
dsecASM438219v1_1	AUGUSTUS	exon	7493360	7493877	.	-	.	transcript_id file_1_file_1_jg13139.t1; gene_id file_1_file_1_jg13139;
dsecASM438219v1_1	AUGUSTUS	intron	7493878	7493939	.	-	.	transcript_id file_1_file_1_jg13139.t1; gene_id file_1_file_1_jg13139;
dsecASM438219v1_1	AUGUSTUS	CDS	7493940	7494108	1	-	1	transcript_id file_1_file_1_jg13139.t1; gene_id file_1_file_1_jg13139;
dsecASM438219v1_1	AUGUSTUS	exon	7493940	7494108	.	-	.	transcript_id file_1_file_1_jg13139.t1; gene_id file_1_file_1_jg13139;
dsecASM438219v1_1	AUGUSTUS	intron	7494109	7494172	.	-	.	transcript_id file_1_file_1_jg13139.t1; gene_id file_1_file_1_jg13139;
dsecASM438219v1_1	AUGUSTUS	transcript	7492707	7494306	.	-	.	transcript_id file_1_file_1_jg13139.t1; gene_id file_1_file_1_jg13139
dsecASM438219v1_1	AUGUSTUS	CDS	7494173	7494306	1	-	0	transcript_id file_1_file_1_jg13139.t1; gene_id file_1_file_1_jg13139;
dsecASM438219v1_1	AUGUSTUS	exon	7494173	7494306	.	-	.	transcript_id file_1_file_1_jg13139.t1; gene_id file_1_file_1_jg13139;
dsecASM438219v1_1	AUGUSTUS	start_codon	7494304	7494306	.	-	0	transcript_id file_1_file_1_jg13139.t1; gene_id file_1_file_1_jg13139;
dsecASM438219v1_1	AUGUSTUS	start_codon	7527302	7527304	.	+	0	transcript_id file_1_file_1_jg13154.t1; gene_id file_1_file_1_jg13154;
dsecASM438219v1_1	AUGUSTUS	CDS	7527302	7528243	1	+	0	transcript_id file_1_file_1_jg13154.t1; gene_id file_1_file_1_jg13154;
dsecASM438219v1_1	AUGUSTUS	exon	7527302	7528243	.	+	.	transcript_id file_1_file_1_jg13154.t1; gene_id file_1_file_1_jg13154;
dsecASM438219v1_1	AUGUSTUS	intron	7528244	7528307	.	+	.	transcript_id file_1_file_1_jg13154.t1; gene_id file_1_file_1_jg13154;
dsecASM438219v1_1	AUGUSTUS	CDS	7528308	7528469	1	+	0	transcript_id file_1_file_1_jg13154.t1; gene_id file_1_file_1_jg13154;
dsecASM438219v1_1	AUGUSTUS	exon	7528308	7528469	.	+	.	transcript_id file_1_file_1_jg13154.t1; gene_id file_1_file_1_jg13154;
dsecASM438219v1_1	AUGUSTUS	intron	7528470	7528530	.	+	.	transcript_id file_1_file_1_jg13154.t1; gene_id file_1_file_1_jg13154;
dsecASM438219v1_1	AUGUSTUS	transcript	7527302	7528671	.	+	.	transcript_id file_1_file_1_jg13154.t1; gene_id file_1_file_1_jg13154
dsecASM438219v1_1	AUGUSTUS	CDS	7528531	7528671	1	+	0	transcript_id file_1_file_1_jg13154.t1; gene_id file_1_file_1_jg13154;
dsecASM438219v1_1	AUGUSTUS	exon	7528531	7528671	.	+	.	transcript_id file_1_file_1_jg13154.t1; gene_id file_1_file_1_jg13154;
dsecASM438219v1_1	AUGUSTUS	stop_codon	7528669	7528671	.	+	0	transcript_id file_1_file_1_jg13154.t1; gene_id file_1_file_1_jg13154;
dsecASM438219v1_1	AUGUSTUS	stop_codon	7856349	7856351	.	-	0	transcript_id file_1_file_1_jg13186.t1; gene_id file_1_file_1_jg13186;
dsecASM438219v1_1	AUGUSTUS	CDS	7856349	7856430	0.61	-	1	transcript_id file_1_file_1_jg13186.t1; gene_id file_1_file_1_jg13186;
dsecASM438219v1_1	AUGUSTUS	exon	7856349	7856430	.	-	.	transcript_id file_1_file_1_jg13186.t1; gene_id file_1_file_1_jg13186;
dsecASM438219v1_1	AUGUSTUS	intron	7856431	7859594	.	-	.	transcript_id file_1_file_1_jg13186.t1; gene_id file_1_file_1_jg13186;
dsecASM438219v1_1	AUGUSTUS	transcript	7856349	7859803	.	-	.	transcript_id file_1_file_1_jg13186.t1; gene_id file_1_file_1_jg13186
dsecASM438219v1_1	AUGUSTUS	CDS	7859595	7859803	0.4	-	0	transcript_id file_1_file_1_jg13186.t1; gene_id file_1_file_1_jg13186;
dsecASM438219v1_1	AUGUSTUS	exon	7859595	7859803	.	-	.	transcript_id file_1_file_1_jg13186.t1; gene_id file_1_file_1_jg13186;
dsecASM438219v1_1	AUGUSTUS	start_codon	7859801	7859803	.	-	0	transcript_id file_1_file_1_jg13186.t1; gene_id file_1_file_1_jg13186;
dsecASM438219v1_1	AUGUSTUS	stop_codon	7861383	7861385	.	-	0	transcript_id file_1_file_1_jg13187.t1; gene_id file_1_file_1_jg13187;
dsecASM438219v1_1	AUGUSTUS	CDS	7861383	7862531	0.72	-	0	transcript_id file_1_file_1_jg13187.t1; gene_id file_1_file_1_jg13187;
dsecASM438219v1_1	AUGUSTUS	exon	7861383	7862531	.	-	.	transcript_id file_1_file_1_jg13187.t1; gene_id file_1_file_1_jg13187;
dsecASM438219v1_1	AUGUSTUS	transcript	7861383	7862531	.	-	.	transcript_id file_1_file_1_jg13187.t1; gene_id file_1_file_1_jg13187
dsecASM438219v1_1	AUGUSTUS	start_codon	7862529	7862531	.	-	0	transcript_id file_1_file_1_jg13187.t1; gene_id file_1_file_1_jg13187;
dsecASM438219v1_1	AUGUSTUS	stop_codon	7948320	7948322	.	-	0	transcript_id file_1_file_1_jg13191.t1; gene_id file_1_file_1_jg13191;
dsecASM438219v1_1	AUGUSTUS	CDS	7948320	7949540	0.89	-	0	transcript_id file_1_file_1_jg13191.t1; gene_id file_1_file_1_jg13191;
dsecASM438219v1_1	AUGUSTUS	exon	7948320	7949540	.	-	.	transcript_id file_1_file_1_jg13191.t1; gene_id file_1_file_1_jg13191;
dsecASM438219v1_1	AUGUSTUS	intron	7949541	7949960	.	-	.	transcript_id file_1_file_1_jg13191.t1; gene_id file_1_file_1_jg13191;
dsecASM438219v1_1	AUGUSTUS	transcript	7948320	7950005	.	-	.	transcript_id file_1_file_1_jg13191.t1; gene_id file_1_file_1_jg13191
dsecASM438219v1_1	AUGUSTUS	CDS	7949961	7950005	0.97	-	0	transcript_id file_1_file_1_jg13191.t1; gene_id file_1_file_1_jg13191;
dsecASM438219v1_1	AUGUSTUS	exon	7949961	7950005	.	-	.	transcript_id file_1_file_1_jg13191.t1; gene_id file_1_file_1_jg13191;
dsecASM438219v1_1	AUGUSTUS	start_codon	7950003	7950005	.	-	0	transcript_id file_1_file_1_jg13191.t1; gene_id file_1_file_1_jg13191;
dsecASM438219v1_1	AUGUSTUS	start_codon	8549605	8549607	.	+	0	transcript_id file_1_file_1_jg13299.t1; gene_id file_1_file_1_jg13299;
dsecASM438219v1_1	AUGUSTUS	CDS	8549605	8550380	1	+	0	transcript_id file_1_file_1_jg13299.t1; gene_id file_1_file_1_jg13299;
dsecASM438219v1_1	AUGUSTUS	exon	8549605	8550380	.	+	.	transcript_id file_1_file_1_jg13299.t1; gene_id file_1_file_1_jg13299;
dsecASM438219v1_1	AUGUSTUS	intron	8550381	8550437	.	+	.	transcript_id file_1_file_1_jg13299.t1; gene_id file_1_file_1_jg13299;
dsecASM438219v1_1	AUGUSTUS	CDS	8550438	8550639	1	+	1	transcript_id file_1_file_1_jg13299.t1; gene_id file_1_file_1_jg13299;
dsecASM438219v1_1	AUGUSTUS	exon	8550438	8550639	.	+	.	transcript_id file_1_file_1_jg13299.t1; gene_id file_1_file_1_jg13299;
dsecASM438219v1_1	AUGUSTUS	intron	8550640	8550693	.	+	.	transcript_id file_1_file_1_jg13299.t1; gene_id file_1_file_1_jg13299;
dsecASM438219v1_1	AUGUSTUS	CDS	8550694	8550849	1	+	0	transcript_id file_1_file_1_jg13299.t1; gene_id file_1_file_1_jg13299;
dsecASM438219v1_1	AUGUSTUS	exon	8550694	8550849	.	+	.	transcript_id file_1_file_1_jg13299.t1; gene_id file_1_file_1_jg13299;
dsecASM438219v1_1	AUGUSTUS	intron	8550850	8550905	.	+	.	transcript_id file_1_file_1_jg13299.t1; gene_id file_1_file_1_jg13299;
dsecASM438219v1_1	AUGUSTUS	transcript	8549605	8550962	.	+	.	transcript_id file_1_file_1_jg13299.t1; gene_id file_1_file_1_jg13299
dsecASM438219v1_1	AUGUSTUS	CDS	8550906	8550962	1	+	0	transcript_id file_1_file_1_jg13299.t1; gene_id file_1_file_1_jg13299;
dsecASM438219v1_1	AUGUSTUS	exon	8550906	8550962	.	+	.	transcript_id file_1_file_1_jg13299.t1; gene_id file_1_file_1_jg13299;
dsecASM438219v1_1	AUGUSTUS	stop_codon	8550960	8550962	.	+	0	transcript_id file_1_file_1_jg13299.t1; gene_id file_1_file_1_jg13299;
dsecASM438219v1_1	AUGUSTUS	stop_codon	8847407	8847409	.	-	0	transcript_id file_1_file_1_jg13354.t1; gene_id file_1_file_1_jg13354;
dsecASM438219v1_1	AUGUSTUS	CDS	8847407	8847790	1	-	0	transcript_id file_1_file_1_jg13354.t1; gene_id file_1_file_1_jg13354;
dsecASM438219v1_1	AUGUSTUS	exon	8847407	8847790	.	-	.	transcript_id file_1_file_1_jg13354.t1; gene_id file_1_file_1_jg13354;
dsecASM438219v1_1	AUGUSTUS	intron	8847791	8847851	.	-	.	transcript_id file_1_file_1_jg13354.t1; gene_id file_1_file_1_jg13354;
dsecASM438219v1_1	AUGUSTUS	CDS	8847852	8848058	1	-	0	transcript_id file_1_file_1_jg13354.t1; gene_id file_1_file_1_jg13354;
dsecASM438219v1_1	AUGUSTUS	exon	8847852	8848058	.	-	.	transcript_id file_1_file_1_jg13354.t1; gene_id file_1_file_1_jg13354;
dsecASM438219v1_1	AUGUSTUS	intron	8848059	8848114	.	-	.	transcript_id file_1_file_1_jg13354.t1; gene_id file_1_file_1_jg13354;
dsecASM438219v1_1	AUGUSTUS	transcript	8847407	8848162	.	-	.	transcript_id file_1_file_1_jg13354.t1; gene_id file_1_file_1_jg13354
dsecASM438219v1_1	AUGUSTUS	CDS	8848115	8848162	1	-	0	transcript_id file_1_file_1_jg13354.t1; gene_id file_1_file_1_jg13354;
dsecASM438219v1_1	AUGUSTUS	exon	8848115	8848162	.	-	.	transcript_id file_1_file_1_jg13354.t1; gene_id file_1_file_1_jg13354;
dsecASM438219v1_1	AUGUSTUS	start_codon	8848160	8848162	.	-	0	transcript_id file_1_file_1_jg13354.t1; gene_id file_1_file_1_jg13354;
dsecASM438219v1_1	AUGUSTUS	start_codon	8981155	8981157	.	+	0	transcript_id file_1_file_1_jg13368.t1; gene_id file_1_file_1_jg13368;
dsecASM438219v1_1	AUGUSTUS	CDS	8981155	8981587	1	+	0	transcript_id file_1_file_1_jg13368.t1; gene_id file_1_file_1_jg13368;
dsecASM438219v1_1	AUGUSTUS	exon	8981155	8981587	.	+	.	transcript_id file_1_file_1_jg13368.t1; gene_id file_1_file_1_jg13368;
dsecASM438219v1_1	AUGUSTUS	intron	8981588	8981654	.	+	.	transcript_id file_1_file_1_jg13368.t1; gene_id file_1_file_1_jg13368;
dsecASM438219v1_1	AUGUSTUS	CDS	8981655	8982037	1	+	2	transcript_id file_1_file_1_jg13368.t1; gene_id file_1_file_1_jg13368;
dsecASM438219v1_1	AUGUSTUS	exon	8981655	8982037	.	+	.	transcript_id file_1_file_1_jg13368.t1; gene_id file_1_file_1_jg13368;
dsecASM438219v1_1	AUGUSTUS	intron	8982038	8982093	.	+	.	transcript_id file_1_file_1_jg13368.t1; gene_id file_1_file_1_jg13368;
dsecASM438219v1_1	AUGUSTUS	CDS	8982094	8982303	1	+	0	transcript_id file_1_file_1_jg13368.t1; gene_id file_1_file_1_jg13368;
dsecASM438219v1_1	AUGUSTUS	exon	8982094	8982303	.	+	.	transcript_id file_1_file_1_jg13368.t1; gene_id file_1_file_1_jg13368;
dsecASM438219v1_1	AUGUSTUS	intron	8982304	8982401	.	+	.	transcript_id file_1_file_1_jg13368.t1; gene_id file_1_file_1_jg13368;
dsecASM438219v1_1	AUGUSTUS	transcript	8981155	8982503	.	+	.	transcript_id file_1_file_1_jg13368.t1; gene_id file_1_file_1_jg13368
dsecASM438219v1_1	AUGUSTUS	CDS	8982402	8982503	1	+	0	transcript_id file_1_file_1_jg13368.t1; gene_id file_1_file_1_jg13368;
dsecASM438219v1_1	AUGUSTUS	exon	8982402	8982503	.	+	.	transcript_id file_1_file_1_jg13368.t1; gene_id file_1_file_1_jg13368;
dsecASM438219v1_1	AUGUSTUS	stop_codon	8982501	8982503	.	+	0	transcript_id file_1_file_1_jg13368.t1; gene_id file_1_file_1_jg13368;
dsecASM438219v1_1	AUGUSTUS	start_codon	10469037	10469039	.	+	0	transcript_id file_1_file_1_jg13577.t1; gene_id file_1_file_1_jg13577;
dsecASM438219v1_1	AUGUSTUS	CDS	10469037	10469132	1	+	0	transcript_id file_1_file_1_jg13577.t1; gene_id file_1_file_1_jg13577;
dsecASM438219v1_1	AUGUSTUS	exon	10469037	10469132	.	+	.	transcript_id file_1_file_1_jg13577.t1; gene_id file_1_file_1_jg13577;
dsecASM438219v1_1	AUGUSTUS	intron	10469133	10469196	.	+	.	transcript_id file_1_file_1_jg13577.t1; gene_id file_1_file_1_jg13577;
dsecASM438219v1_1	AUGUSTUS	CDS	10469197	10469295	1	+	0	transcript_id file_1_file_1_jg13577.t1; gene_id file_1_file_1_jg13577;
dsecASM438219v1_1	AUGUSTUS	exon	10469197	10469295	.	+	.	transcript_id file_1_file_1_jg13577.t1; gene_id file_1_file_1_jg13577;
dsecASM438219v1_1	AUGUSTUS	intron	10469296	10469352	.	+	.	transcript_id file_1_file_1_jg13577.t1; gene_id file_1_file_1_jg13577;
dsecASM438219v1_1	AUGUSTUS	transcript	10469037	10469715	.	+	.	transcript_id file_1_file_1_jg13577.t1; gene_id file_1_file_1_jg13577
dsecASM438219v1_1	AUGUSTUS	CDS	10469353	10469715	1	+	0	transcript_id file_1_file_1_jg13577.t1; gene_id file_1_file_1_jg13577;
dsecASM438219v1_1	AUGUSTUS	exon	10469353	10469715	.	+	.	transcript_id file_1_file_1_jg13577.t1; gene_id file_1_file_1_jg13577;
dsecASM438219v1_1	AUGUSTUS	stop_codon	10469713	10469715	.	+	0	transcript_id file_1_file_1_jg13577.t1; gene_id file_1_file_1_jg13577;
dsecASM438219v1_1	AUGUSTUS	start_codon	10469873	10469875	.	+	0	transcript_id file_1_file_1_jg13578.t1; gene_id file_1_file_1_jg13578;
dsecASM438219v1_1	AUGUSTUS	CDS	10469873	10469959	1	+	0	transcript_id file_1_file_1_jg13578.t1; gene_id file_1_file_1_jg13578;
dsecASM438219v1_1	AUGUSTUS	exon	10469873	10469959	.	+	.	transcript_id file_1_file_1_jg13578.t1; gene_id file_1_file_1_jg13578;
dsecASM438219v1_1	AUGUSTUS	intron	10469960	10470014	.	+	.	transcript_id file_1_file_1_jg13578.t1; gene_id file_1_file_1_jg13578;
dsecASM438219v1_1	AUGUSTUS	CDS	10470015	10470110	1	+	0	transcript_id file_1_file_1_jg13578.t1; gene_id file_1_file_1_jg13578;
dsecASM438219v1_1	AUGUSTUS	exon	10470015	10470110	.	+	.	transcript_id file_1_file_1_jg13578.t1; gene_id file_1_file_1_jg13578;
dsecASM438219v1_1	AUGUSTUS	intron	10470111	10470167	.	+	.	transcript_id file_1_file_1_jg13578.t1; gene_id file_1_file_1_jg13578;
dsecASM438219v1_1	AUGUSTUS	transcript	10469873	10470506	.	+	.	transcript_id file_1_file_1_jg13578.t1; gene_id file_1_file_1_jg13578
dsecASM438219v1_1	AUGUSTUS	CDS	10470168	10470506	1	+	0	transcript_id file_1_file_1_jg13578.t1; gene_id file_1_file_1_jg13578;
dsecASM438219v1_1	AUGUSTUS	exon	10470168	10470506	.	+	.	transcript_id file_1_file_1_jg13578.t1; gene_id file_1_file_1_jg13578;
dsecASM438219v1_1	AUGUSTUS	stop_codon	10470504	10470506	.	+	0	transcript_id file_1_file_1_jg13578.t1; gene_id file_1_file_1_jg13578;
dsecASM438219v1_1	AUGUSTUS	stop_codon	10471316	10471318	.	-	0	transcript_id file_1_file_1_jg13580.t1; gene_id file_1_file_1_jg13580;
dsecASM438219v1_1	AUGUSTUS	CDS	10471316	10471530	1	-	2	transcript_id file_1_file_1_jg13580.t1; gene_id file_1_file_1_jg13580;
dsecASM438219v1_1	AUGUSTUS	exon	10471316	10471530	.	-	.	transcript_id file_1_file_1_jg13580.t1; gene_id file_1_file_1_jg13580;
dsecASM438219v1_1	AUGUSTUS	intron	10471531	10471587	.	-	.	transcript_id file_1_file_1_jg13580.t1; gene_id file_1_file_1_jg13580;
dsecASM438219v1_1	AUGUSTUS	CDS	10471588	10471744	1	-	0	transcript_id file_1_file_1_jg13580.t1; gene_id file_1_file_1_jg13580;
dsecASM438219v1_1	AUGUSTUS	exon	10471588	10471744	.	-	.	transcript_id file_1_file_1_jg13580.t1; gene_id file_1_file_1_jg13580;
dsecASM438219v1_1	AUGUSTUS	intron	10471745	10471803	.	-	.	transcript_id file_1_file_1_jg13580.t1; gene_id file_1_file_1_jg13580;
dsecASM438219v1_1	AUGUSTUS	CDS	10471804	10471923	1	-	0	transcript_id file_1_file_1_jg13580.t1; gene_id file_1_file_1_jg13580;
dsecASM438219v1_1	AUGUSTUS	exon	10471804	10471923	.	-	.	transcript_id file_1_file_1_jg13580.t1; gene_id file_1_file_1_jg13580;
dsecASM438219v1_1	AUGUSTUS	intron	10471924	10471976	.	-	.	transcript_id file_1_file_1_jg13580.t1; gene_id file_1_file_1_jg13580;
dsecASM438219v1_1	AUGUSTUS	transcript	10471316	10472075	.	-	.	transcript_id file_1_file_1_jg13580.t1; gene_id file_1_file_1_jg13580
dsecASM438219v1_1	AUGUSTUS	CDS	10471977	10472075	1	-	0	transcript_id file_1_file_1_jg13580.t1; gene_id file_1_file_1_jg13580;
dsecASM438219v1_1	AUGUSTUS	exon	10471977	10472075	.	-	.	transcript_id file_1_file_1_jg13580.t1; gene_id file_1_file_1_jg13580;
dsecASM438219v1_1	AUGUSTUS	start_codon	10472073	10472075	.	-	0	transcript_id file_1_file_1_jg13580.t1; gene_id file_1_file_1_jg13580;
dsecASM438219v1_1	AUGUSTUS	start_codon	11279606	11279608	.	+	0	transcript_id file_1_file_1_jg13693.t1; gene_id file_1_file_1_jg13693;
dsecASM438219v1_1	AUGUSTUS	CDS	11279606	11279762	0.52	+	0	transcript_id file_1_file_1_jg13693.t1; gene_id file_1_file_1_jg13693;
dsecASM438219v1_1	AUGUSTUS	exon	11279606	11279762	.	+	.	transcript_id file_1_file_1_jg13693.t1; gene_id file_1_file_1_jg13693;
dsecASM438219v1_1	AUGUSTUS	intron	11279763	11280122	.	+	.	transcript_id file_1_file_1_jg13693.t1; gene_id file_1_file_1_jg13693;
dsecASM438219v1_1	AUGUSTUS	CDS	11280123	11281337	0.32	+	2	transcript_id file_1_file_1_jg13693.t1; gene_id file_1_file_1_jg13693;
dsecASM438219v1_1	AUGUSTUS	exon	11280123	11281337	.	+	.	transcript_id file_1_file_1_jg13693.t1; gene_id file_1_file_1_jg13693;
dsecASM438219v1_1	AUGUSTUS	intron	11281338	11281429	.	+	.	transcript_id file_1_file_1_jg13693.t1; gene_id file_1_file_1_jg13693;
dsecASM438219v1_1	AUGUSTUS	transcript	11279606	11281434	.	+	.	transcript_id file_1_file_1_jg13693.t1; gene_id file_1_file_1_jg13693
dsecASM438219v1_1	AUGUSTUS	CDS	11281430	11281434	0.62	+	2	transcript_id file_1_file_1_jg13693.t1; gene_id file_1_file_1_jg13693;
dsecASM438219v1_1	AUGUSTUS	exon	11281430	11281434	.	+	.	transcript_id file_1_file_1_jg13693.t1; gene_id file_1_file_1_jg13693;
dsecASM438219v1_1	AUGUSTUS	stop_codon	11281432	11281434	.	+	0	transcript_id file_1_file_1_jg13693.t1; gene_id file_1_file_1_jg13693;
dsecASM438219v1_1	AUGUSTUS	start_codon	11282982	11282984	.	+	0	transcript_id file_1_file_1_jg13695.t1; gene_id file_1_file_1_jg13695;
dsecASM438219v1_1	AUGUSTUS	CDS	11282982	11284775	0.32	+	0	transcript_id file_1_file_1_jg13695.t1; gene_id file_1_file_1_jg13695;
dsecASM438219v1_1	AUGUSTUS	exon	11282982	11284775	.	+	.	transcript_id file_1_file_1_jg13695.t1; gene_id file_1_file_1_jg13695;
dsecASM438219v1_1	AUGUSTUS	transcript	11282982	11284775	.	+	.	transcript_id file_1_file_1_jg13695.t1; gene_id file_1_file_1_jg13695
dsecASM438219v1_1	AUGUSTUS	stop_codon	11284773	11284775	.	+	0	transcript_id file_1_file_1_jg13695.t1; gene_id file_1_file_1_jg13695;
dsecASM438219v1_1	AUGUSTUS	stop_codon	11337411	11337413	.	-	0	transcript_id file_1_file_1_jg13705.t1; gene_id file_1_file_1_jg13705;
dsecASM438219v1_1	AUGUSTUS	CDS	11337411	11338445	1	-	0	transcript_id file_1_file_1_jg13705.t1; gene_id file_1_file_1_jg13705;
dsecASM438219v1_1	AUGUSTUS	exon	11337411	11338445	.	-	.	transcript_id file_1_file_1_jg13705.t1; gene_id file_1_file_1_jg13705;
dsecASM438219v1_1	AUGUSTUS	intron	11338446	11338506	.	-	.	transcript_id file_1_file_1_jg13705.t1; gene_id file_1_file_1_jg13705;
dsecASM438219v1_1	AUGUSTUS	CDS	11338507	11338664	1	-	2	transcript_id file_1_file_1_jg13705.t1; gene_id file_1_file_1_jg13705;
dsecASM438219v1_1	AUGUSTUS	exon	11338507	11338664	.	-	.	transcript_id file_1_file_1_jg13705.t1; gene_id file_1_file_1_jg13705;
dsecASM438219v1_1	AUGUSTUS	intron	11338665	11338913	.	-	.	transcript_id file_1_file_1_jg13705.t1; gene_id file_1_file_1_jg13705;
dsecASM438219v1_1	AUGUSTUS	CDS	11338914	11339051	1	-	2	transcript_id file_1_file_1_jg13705.t1; gene_id file_1_file_1_jg13705;
dsecASM438219v1_1	AUGUSTUS	exon	11338914	11339051	.	-	.	transcript_id file_1_file_1_jg13705.t1; gene_id file_1_file_1_jg13705;
dsecASM438219v1_1	AUGUSTUS	intron	11339052	11339317	.	-	.	transcript_id file_1_file_1_jg13705.t1; gene_id file_1_file_1_jg13705;
dsecASM438219v1_1	AUGUSTUS	CDS	11339318	11339524	1	-	2	transcript_id file_1_file_1_jg13705.t1; gene_id file_1_file_1_jg13705;
dsecASM438219v1_1	AUGUSTUS	exon	11339318	11339524	.	-	.	transcript_id file_1_file_1_jg13705.t1; gene_id file_1_file_1_jg13705;
dsecASM438219v1_1	AUGUSTUS	intron	11339525	11339619	.	-	.	transcript_id file_1_file_1_jg13705.t1; gene_id file_1_file_1_jg13705;
dsecASM438219v1_1	AUGUSTUS	CDS	11339620	11340004	1	-	0	transcript_id file_1_file_1_jg13705.t1; gene_id file_1_file_1_jg13705;
dsecASM438219v1_1	AUGUSTUS	exon	11339620	11340004	.	-	.	transcript_id file_1_file_1_jg13705.t1; gene_id file_1_file_1_jg13705;
dsecASM438219v1_1	AUGUSTUS	intron	11340005	11340334	.	-	.	transcript_id file_1_file_1_jg13705.t1; gene_id file_1_file_1_jg13705;
dsecASM438219v1_1	AUGUSTUS	CDS	11340335	11340613	1	-	0	transcript_id file_1_file_1_jg13705.t1; gene_id file_1_file_1_jg13705;
dsecASM438219v1_1	AUGUSTUS	exon	11340335	11340613	.	-	.	transcript_id file_1_file_1_jg13705.t1; gene_id file_1_file_1_jg13705;
dsecASM438219v1_1	AUGUSTUS	intron	11340614	11340884	.	-	.	transcript_id file_1_file_1_jg13705.t1; gene_id file_1_file_1_jg13705;
dsecASM438219v1_1	AUGUSTUS	CDS	11340885	11341117	1	-	2	transcript_id file_1_file_1_jg13705.t1; gene_id file_1_file_1_jg13705;
dsecASM438219v1_1	AUGUSTUS	exon	11340885	11341117	.	-	.	transcript_id file_1_file_1_jg13705.t1; gene_id file_1_file_1_jg13705;
dsecASM438219v1_1	AUGUSTUS	intron	11341118	11341496	.	-	.	transcript_id file_1_file_1_jg13705.t1; gene_id file_1_file_1_jg13705;
dsecASM438219v1_1	AUGUSTUS	CDS	11341497	11341620	1	-	0	transcript_id file_1_file_1_jg13705.t1; gene_id file_1_file_1_jg13705;
dsecASM438219v1_1	AUGUSTUS	exon	11341497	11341620	.	-	.	transcript_id file_1_file_1_jg13705.t1; gene_id file_1_file_1_jg13705;
dsecASM438219v1_1	AUGUSTUS	intron	11341621	11341718	.	-	.	transcript_id file_1_file_1_jg13705.t1; gene_id file_1_file_1_jg13705;
dsecASM438219v1_1	AUGUSTUS	CDS	11341719	11341840	1	-	2	transcript_id file_1_file_1_jg13705.t1; gene_id file_1_file_1_jg13705;
dsecASM438219v1_1	AUGUSTUS	exon	11341719	11341840	.	-	.	transcript_id file_1_file_1_jg13705.t1; gene_id file_1_file_1_jg13705;
dsecASM438219v1_1	AUGUSTUS	intron	11341841	11341924	.	-	.	transcript_id file_1_file_1_jg13705.t1; gene_id file_1_file_1_jg13705;
dsecASM438219v1_1	AUGUSTUS	CDS	11341925	11342024	1	-	0	transcript_id file_1_file_1_jg13705.t1; gene_id file_1_file_1_jg13705;
dsecASM438219v1_1	AUGUSTUS	exon	11341925	11342024	.	-	.	transcript_id file_1_file_1_jg13705.t1; gene_id file_1_file_1_jg13705;
dsecASM438219v1_1	AUGUSTUS	intron	11342025	11343180	.	-	.	transcript_id file_1_file_1_jg13705.t1; gene_id file_1_file_1_jg13705;
dsecASM438219v1_1	AUGUSTUS	CDS	11343181	11343405	1	-	0	transcript_id file_1_file_1_jg13705.t1; gene_id file_1_file_1_jg13705;
dsecASM438219v1_1	AUGUSTUS	exon	11343181	11343405	.	-	.	transcript_id file_1_file_1_jg13705.t1; gene_id file_1_file_1_jg13705;
dsecASM438219v1_1	AUGUSTUS	intron	11343406	11343942	.	-	.	transcript_id file_1_file_1_jg13705.t1; gene_id file_1_file_1_jg13705;
dsecASM438219v1_1	AUGUSTUS	CDS	11343943	11344088	1	-	2	transcript_id file_1_file_1_jg13705.t1; gene_id file_1_file_1_jg13705;
dsecASM438219v1_1	AUGUSTUS	exon	11343943	11344088	.	-	.	transcript_id file_1_file_1_jg13705.t1; gene_id file_1_file_1_jg13705;
dsecASM438219v1_1	AUGUSTUS	intron	11344089	11344264	.	-	.	transcript_id file_1_file_1_jg13705.t1; gene_id file_1_file_1_jg13705;
dsecASM438219v1_1	AUGUSTUS	CDS	11344265	11344455	1	-	1	transcript_id file_1_file_1_jg13705.t1; gene_id file_1_file_1_jg13705;
dsecASM438219v1_1	AUGUSTUS	exon	11344265	11344455	.	-	.	transcript_id file_1_file_1_jg13705.t1; gene_id file_1_file_1_jg13705;
dsecASM438219v1_1	AUGUSTUS	intron	11344456	11344644	.	-	.	transcript_id file_1_file_1_jg13705.t1; gene_id file_1_file_1_jg13705;
dsecASM438219v1_1	AUGUSTUS	CDS	11344645	11344802	1	-	0	transcript_id file_1_file_1_jg13705.t1; gene_id file_1_file_1_jg13705;
dsecASM438219v1_1	AUGUSTUS	exon	11344645	11344802	.	-	.	transcript_id file_1_file_1_jg13705.t1; gene_id file_1_file_1_jg13705;
dsecASM438219v1_1	AUGUSTUS	intron	11344803	11345011	.	-	.	transcript_id file_1_file_1_jg13705.t1; gene_id file_1_file_1_jg13705;
dsecASM438219v1_1	AUGUSTUS	CDS	11345012	11345161	1	-	0	transcript_id file_1_file_1_jg13705.t1; gene_id file_1_file_1_jg13705;
dsecASM438219v1_1	AUGUSTUS	exon	11345012	11345161	.	-	.	transcript_id file_1_file_1_jg13705.t1; gene_id file_1_file_1_jg13705;
dsecASM438219v1_1	AUGUSTUS	intron	11345162	11345739	.	-	.	transcript_id file_1_file_1_jg13705.t1; gene_id file_1_file_1_jg13705;
dsecASM438219v1_1	AUGUSTUS	CDS	11345740	11345778	1	-	0	transcript_id file_1_file_1_jg13705.t1; gene_id file_1_file_1_jg13705;
dsecASM438219v1_1	AUGUSTUS	exon	11345740	11345778	.	-	.	transcript_id file_1_file_1_jg13705.t1; gene_id file_1_file_1_jg13705;
dsecASM438219v1_1	AUGUSTUS	intron	11345779	11346183	.	-	.	transcript_id file_1_file_1_jg13705.t1; gene_id file_1_file_1_jg13705;
dsecASM438219v1_1	AUGUSTUS	CDS	11346184	11346240	1	-	0	transcript_id file_1_file_1_jg13705.t1; gene_id file_1_file_1_jg13705;
dsecASM438219v1_1	AUGUSTUS	exon	11346184	11346240	.	-	.	transcript_id file_1_file_1_jg13705.t1; gene_id file_1_file_1_jg13705;
dsecASM438219v1_1	AUGUSTUS	intron	11346241	11346954	.	-	.	transcript_id file_1_file_1_jg13705.t1; gene_id file_1_file_1_jg13705;
dsecASM438219v1_1	AUGUSTUS	CDS	11346955	11347017	1	-	0	transcript_id file_1_file_1_jg13705.t1; gene_id file_1_file_1_jg13705;
dsecASM438219v1_1	AUGUSTUS	exon	11346955	11347017	.	-	.	transcript_id file_1_file_1_jg13705.t1; gene_id file_1_file_1_jg13705;
dsecASM438219v1_1	AUGUSTUS	intron	11347018	11347845	.	-	.	transcript_id file_1_file_1_jg13705.t1; gene_id file_1_file_1_jg13705;
dsecASM438219v1_1	AUGUSTUS	CDS	11347846	11347920	1	-	0	transcript_id file_1_file_1_jg13705.t1; gene_id file_1_file_1_jg13705;
dsecASM438219v1_1	AUGUSTUS	exon	11347846	11347920	.	-	.	transcript_id file_1_file_1_jg13705.t1; gene_id file_1_file_1_jg13705;
dsecASM438219v1_1	AUGUSTUS	intron	11347921	11348163	.	-	.	transcript_id file_1_file_1_jg13705.t1; gene_id file_1_file_1_jg13705;
dsecASM438219v1_1	AUGUSTUS	CDS	11348164	11348316	1	-	0	transcript_id file_1_file_1_jg13705.t1; gene_id file_1_file_1_jg13705;
dsecASM438219v1_1	AUGUSTUS	exon	11348164	11348316	.	-	.	transcript_id file_1_file_1_jg13705.t1; gene_id file_1_file_1_jg13705;
dsecASM438219v1_1	AUGUSTUS	intron	11348317	11348380	.	-	.	transcript_id file_1_file_1_jg13705.t1; gene_id file_1_file_1_jg13705;
dsecASM438219v1_1	AUGUSTUS	CDS	11348381	11348592	1	-	2	transcript_id file_1_file_1_jg13705.t1; gene_id file_1_file_1_jg13705;
dsecASM438219v1_1	AUGUSTUS	exon	11348381	11348592	.	-	.	transcript_id file_1_file_1_jg13705.t1; gene_id file_1_file_1_jg13705;
dsecASM438219v1_1	AUGUSTUS	intron	11348593	11348662	.	-	.	transcript_id file_1_file_1_jg13705.t1; gene_id file_1_file_1_jg13705;
dsecASM438219v1_1	AUGUSTUS	CDS	11348663	11348852	1	-	0	transcript_id file_1_file_1_jg13705.t1; gene_id file_1_file_1_jg13705;
dsecASM438219v1_1	AUGUSTUS	exon	11348663	11348852	.	-	.	transcript_id file_1_file_1_jg13705.t1; gene_id file_1_file_1_jg13705;
dsecASM438219v1_1	AUGUSTUS	intron	11348853	11348913	.	-	.	transcript_id file_1_file_1_jg13705.t1; gene_id file_1_file_1_jg13705;
dsecASM438219v1_1	AUGUSTUS	CDS	11348914	11349106	1	-	1	transcript_id file_1_file_1_jg13705.t1; gene_id file_1_file_1_jg13705;
dsecASM438219v1_1	AUGUSTUS	exon	11348914	11349106	.	-	.	transcript_id file_1_file_1_jg13705.t1; gene_id file_1_file_1_jg13705;
dsecASM438219v1_1	AUGUSTUS	intron	11349107	11351324	.	-	.	transcript_id file_1_file_1_jg13705.t1; gene_id file_1_file_1_jg13705;
dsecASM438219v1_1	AUGUSTUS	CDS	11351325	11351426	1	-	1	transcript_id file_1_file_1_jg13705.t1; gene_id file_1_file_1_jg13705;
dsecASM438219v1_1	AUGUSTUS	exon	11351325	11351426	.	-	.	transcript_id file_1_file_1_jg13705.t1; gene_id file_1_file_1_jg13705;
dsecASM438219v1_1	AUGUSTUS	intron	11351427	11351535	.	-	.	transcript_id file_1_file_1_jg13705.t1; gene_id file_1_file_1_jg13705;
dsecASM438219v1_1	AUGUSTUS	CDS	11351536	11351692	1	-	2	transcript_id file_1_file_1_jg13705.t1; gene_id file_1_file_1_jg13705;
dsecASM438219v1_1	AUGUSTUS	exon	11351536	11351692	.	-	.	transcript_id file_1_file_1_jg13705.t1; gene_id file_1_file_1_jg13705;
dsecASM438219v1_1	AUGUSTUS	intron	11351693	11351776	.	-	.	transcript_id file_1_file_1_jg13705.t1; gene_id file_1_file_1_jg13705;
dsecASM438219v1_1	AUGUSTUS	CDS	11351777	11351963	1	-	0	transcript_id file_1_file_1_jg13705.t1; gene_id file_1_file_1_jg13705;
dsecASM438219v1_1	AUGUSTUS	exon	11351777	11351963	.	-	.	transcript_id file_1_file_1_jg13705.t1; gene_id file_1_file_1_jg13705;
dsecASM438219v1_1	AUGUSTUS	intron	11351964	11352886	.	-	.	transcript_id file_1_file_1_jg13705.t1; gene_id file_1_file_1_jg13705;
dsecASM438219v1_1	AUGUSTUS	CDS	11352887	11353034	1	-	1	transcript_id file_1_file_1_jg13705.t1; gene_id file_1_file_1_jg13705;
dsecASM438219v1_1	AUGUSTUS	exon	11352887	11353034	.	-	.	transcript_id file_1_file_1_jg13705.t1; gene_id file_1_file_1_jg13705;
dsecASM438219v1_1	AUGUSTUS	intron	11353035	11353416	.	-	.	transcript_id file_1_file_1_jg13705.t1; gene_id file_1_file_1_jg13705;
dsecASM438219v1_1	AUGUSTUS	CDS	11353417	11353573	1	-	2	transcript_id file_1_file_1_jg13705.t1; gene_id file_1_file_1_jg13705;
dsecASM438219v1_1	AUGUSTUS	exon	11353417	11353573	.	-	.	transcript_id file_1_file_1_jg13705.t1; gene_id file_1_file_1_jg13705;
dsecASM438219v1_1	AUGUSTUS	intron	11353574	11353977	.	-	.	transcript_id file_1_file_1_jg13705.t1; gene_id file_1_file_1_jg13705;
dsecASM438219v1_1	AUGUSTUS	CDS	11353978	11354004	1	-	2	transcript_id file_1_file_1_jg13705.t1; gene_id file_1_file_1_jg13705;
dsecASM438219v1_1	AUGUSTUS	exon	11353978	11354004	.	-	.	transcript_id file_1_file_1_jg13705.t1; gene_id file_1_file_1_jg13705;
dsecASM438219v1_1	AUGUSTUS	intron	11354005	11354518	.	-	.	transcript_id file_1_file_1_jg13705.t1; gene_id file_1_file_1_jg13705;
dsecASM438219v1_1	AUGUSTUS	CDS	11354519	11354655	1	-	1	transcript_id file_1_file_1_jg13705.t1; gene_id file_1_file_1_jg13705;
dsecASM438219v1_1	AUGUSTUS	exon	11354519	11354655	.	-	.	transcript_id file_1_file_1_jg13705.t1; gene_id file_1_file_1_jg13705;
dsecASM438219v1_1	AUGUSTUS	intron	11354656	11354830	.	-	.	transcript_id file_1_file_1_jg13705.t1; gene_id file_1_file_1_jg13705;
dsecASM438219v1_1	AUGUSTUS	CDS	11354831	11354990	1	-	2	transcript_id file_1_file_1_jg13705.t1; gene_id file_1_file_1_jg13705;
dsecASM438219v1_1	AUGUSTUS	exon	11354831	11354990	.	-	.	transcript_id file_1_file_1_jg13705.t1; gene_id file_1_file_1_jg13705;
dsecASM438219v1_1	AUGUSTUS	intron	11354991	11356012	.	-	.	transcript_id file_1_file_1_jg13705.t1; gene_id file_1_file_1_jg13705;
dsecASM438219v1_1	AUGUSTUS	CDS	11356013	11356085	1	-	0	transcript_id file_1_file_1_jg13705.t1; gene_id file_1_file_1_jg13705;
dsecASM438219v1_1	AUGUSTUS	exon	11356013	11356085	.	-	.	transcript_id file_1_file_1_jg13705.t1; gene_id file_1_file_1_jg13705;
dsecASM438219v1_1	AUGUSTUS	intron	11356086	11356247	.	-	.	transcript_id file_1_file_1_jg13705.t1; gene_id file_1_file_1_jg13705;
dsecASM438219v1_1	AUGUSTUS	CDS	11356248	11356388	1	-	0	transcript_id file_1_file_1_jg13705.t1; gene_id file_1_file_1_jg13705;
dsecASM438219v1_1	AUGUSTUS	exon	11356248	11356388	.	-	.	transcript_id file_1_file_1_jg13705.t1; gene_id file_1_file_1_jg13705;
dsecASM438219v1_1	AUGUSTUS	intron	11356389	11356457	.	-	.	transcript_id file_1_file_1_jg13705.t1; gene_id file_1_file_1_jg13705;
dsecASM438219v1_1	AUGUSTUS	CDS	11356458	11356620	1	-	1	transcript_id file_1_file_1_jg13705.t1; gene_id file_1_file_1_jg13705;
dsecASM438219v1_1	AUGUSTUS	exon	11356458	11356620	.	-	.	transcript_id file_1_file_1_jg13705.t1; gene_id file_1_file_1_jg13705;
dsecASM438219v1_1	AUGUSTUS	intron	11356621	11358560	.	-	.	transcript_id file_1_file_1_jg13705.t1; gene_id file_1_file_1_jg13705;
dsecASM438219v1_1	AUGUSTUS	CDS	11358561	11358643	1	-	0	transcript_id file_1_file_1_jg13705.t1; gene_id file_1_file_1_jg13705;
dsecASM438219v1_1	AUGUSTUS	exon	11358561	11358643	.	-	.	transcript_id file_1_file_1_jg13705.t1; gene_id file_1_file_1_jg13705;
dsecASM438219v1_1	AUGUSTUS	intron	11358644	11359827	.	-	.	transcript_id file_1_file_1_jg13705.t1; gene_id file_1_file_1_jg13705;
dsecASM438219v1_1	AUGUSTUS	transcript	11337411	11360160	.	-	.	transcript_id file_1_file_1_jg13705.t1; gene_id file_1_file_1_jg13705
dsecASM438219v1_1	AUGUSTUS	CDS	11359828	11360160	1	-	0	transcript_id file_1_file_1_jg13705.t1; gene_id file_1_file_1_jg13705;
dsecASM438219v1_1	AUGUSTUS	exon	11359828	11360160	.	-	.	transcript_id file_1_file_1_jg13705.t1; gene_id file_1_file_1_jg13705;
dsecASM438219v1_1	AUGUSTUS	start_codon	11360158	11360160	.	-	0	transcript_id file_1_file_1_jg13705.t1; gene_id file_1_file_1_jg13705;
dsecASM438219v1_1	AUGUSTUS	start_codon	11560099	11560101	.	+	0	transcript_id file_1_file_1_jg13723.t1; gene_id file_1_file_1_jg13723;
dsecASM438219v1_1	AUGUSTUS	CDS	11560099	11561417	0.81	+	0	transcript_id file_1_file_1_jg13723.t1; gene_id file_1_file_1_jg13723;
dsecASM438219v1_1	AUGUSTUS	exon	11560099	11561417	.	+	.	transcript_id file_1_file_1_jg13723.t1; gene_id file_1_file_1_jg13723;
dsecASM438219v1_1	AUGUSTUS	intron	11561418	11563013	.	+	.	transcript_id file_1_file_1_jg13723.t1; gene_id file_1_file_1_jg13723;
dsecASM438219v1_1	AUGUSTUS	CDS	11563014	11563122	0.98	+	1	transcript_id file_1_file_1_jg13723.t1; gene_id file_1_file_1_jg13723;
dsecASM438219v1_1	AUGUSTUS	exon	11563014	11563122	.	+	.	transcript_id file_1_file_1_jg13723.t1; gene_id file_1_file_1_jg13723;
dsecASM438219v1_1	AUGUSTUS	intron	11563123	11563177	.	+	.	transcript_id file_1_file_1_jg13723.t1; gene_id file_1_file_1_jg13723;
dsecASM438219v1_1	AUGUSTUS	transcript	11560099	11563189	.	+	.	transcript_id file_1_file_1_jg13723.t1; gene_id file_1_file_1_jg13723
dsecASM438219v1_1	AUGUSTUS	CDS	11563178	11563189	1	+	0	transcript_id file_1_file_1_jg13723.t1; gene_id file_1_file_1_jg13723;
dsecASM438219v1_1	AUGUSTUS	exon	11563178	11563189	.	+	.	transcript_id file_1_file_1_jg13723.t1; gene_id file_1_file_1_jg13723;
dsecASM438219v1_1	AUGUSTUS	stop_codon	11563187	11563189	.	+	0	transcript_id file_1_file_1_jg13723.t1; gene_id file_1_file_1_jg13723;
dsecASM438219v1_1	AUGUSTUS	start_codon	11567806	11567808	.	+	0	transcript_id file_1_file_1_jg13724.t1; gene_id file_1_file_1_jg13724;
dsecASM438219v1_1	AUGUSTUS	CDS	11567806	11567971	0.78	+	0	transcript_id file_1_file_1_jg13724.t1; gene_id file_1_file_1_jg13724;
dsecASM438219v1_1	AUGUSTUS	exon	11567806	11567971	.	+	.	transcript_id file_1_file_1_jg13724.t1; gene_id file_1_file_1_jg13724;
dsecASM438219v1_1	AUGUSTUS	intron	11567972	11568595	.	+	.	transcript_id file_1_file_1_jg13724.t1; gene_id file_1_file_1_jg13724;
dsecASM438219v1_1	AUGUSTUS	CDS	11568596	11569003	0.29	+	2	transcript_id file_1_file_1_jg13724.t1; gene_id file_1_file_1_jg13724;
dsecASM438219v1_1	AUGUSTUS	exon	11568596	11569003	.	+	.	transcript_id file_1_file_1_jg13724.t1; gene_id file_1_file_1_jg13724;
dsecASM438219v1_1	AUGUSTUS	intron	11569004	11569180	.	+	.	transcript_id file_1_file_1_jg13724.t1; gene_id file_1_file_1_jg13724;
dsecASM438219v1_1	AUGUSTUS	transcript	11567806	11569575	.	+	.	transcript_id file_1_file_1_jg13724.t1; gene_id file_1_file_1_jg13724
dsecASM438219v1_1	AUGUSTUS	CDS	11569181	11569575	0.46	+	2	transcript_id file_1_file_1_jg13724.t1; gene_id file_1_file_1_jg13724;
dsecASM438219v1_1	AUGUSTUS	exon	11569181	11569575	.	+	.	transcript_id file_1_file_1_jg13724.t1; gene_id file_1_file_1_jg13724;
dsecASM438219v1_1	AUGUSTUS	stop_codon	11569573	11569575	.	+	0	transcript_id file_1_file_1_jg13724.t1; gene_id file_1_file_1_jg13724;
dsecASM438219v1_1	AUGUSTUS	start_codon	11570378	11570380	.	+	0	transcript_id file_1_file_1_jg13725.t1; gene_id file_1_file_1_jg13725;
dsecASM438219v1_1	AUGUSTUS	CDS	11570378	11571631	1	+	0	transcript_id file_1_file_1_jg13725.t1; gene_id file_1_file_1_jg13725;
dsecASM438219v1_1	AUGUSTUS	exon	11570378	11571631	.	+	.	transcript_id file_1_file_1_jg13725.t1; gene_id file_1_file_1_jg13725;
dsecASM438219v1_1	AUGUSTUS	transcript	11570378	11571631	.	+	.	transcript_id file_1_file_1_jg13725.t1; gene_id file_1_file_1_jg13725
dsecASM438219v1_1	AUGUSTUS	stop_codon	11571629	11571631	.	+	0	transcript_id file_1_file_1_jg13725.t1; gene_id file_1_file_1_jg13725;
dsecASM438219v1_1	AUGUSTUS	start_codon	11573225	11573227	.	+	0	transcript_id file_1_file_1_jg13726.t1; gene_id file_1_file_1_jg13726;
dsecASM438219v1_1	AUGUSTUS	CDS	11573225	11573472	0.92	+	0	transcript_id file_1_file_1_jg13726.t1; gene_id file_1_file_1_jg13726;
dsecASM438219v1_1	AUGUSTUS	exon	11573225	11573472	.	+	.	transcript_id file_1_file_1_jg13726.t1; gene_id file_1_file_1_jg13726;
dsecASM438219v1_1	AUGUSTUS	intron	11573473	11573533	.	+	.	transcript_id file_1_file_1_jg13726.t1; gene_id file_1_file_1_jg13726;
dsecASM438219v1_1	AUGUSTUS	transcript	11573225	11573555	.	+	.	transcript_id file_1_file_1_jg13726.t1; gene_id file_1_file_1_jg13726
dsecASM438219v1_1	AUGUSTUS	CDS	11573534	11573555	0.78	+	1	transcript_id file_1_file_1_jg13726.t1; gene_id file_1_file_1_jg13726;
dsecASM438219v1_1	AUGUSTUS	exon	11573534	11573555	.	+	.	transcript_id file_1_file_1_jg13726.t1; gene_id file_1_file_1_jg13726;
dsecASM438219v1_1	AUGUSTUS	stop_codon	11573553	11573555	.	+	0	transcript_id file_1_file_1_jg13726.t1; gene_id file_1_file_1_jg13726;
dsecASM438219v1_1	AUGUSTUS	start_codon	11573225	11573227	.	+	0	transcript_id file_1_file_1_jg13726.t2; gene_id file_1_file_1_jg13726;
dsecASM438219v1_1	AUGUSTUS	CDS	11573225	11573794	0.97	+	0	transcript_id file_1_file_1_jg13726.t2; gene_id file_1_file_1_jg13726;
dsecASM438219v1_1	AUGUSTUS	exon	11573225	11573794	.	+	.	transcript_id file_1_file_1_jg13726.t2; gene_id file_1_file_1_jg13726;
dsecASM438219v1_1	AUGUSTUS	transcript	11573225	11573794	.	+	.	transcript_id file_1_file_1_jg13726.t2; gene_id file_1_file_1_jg13726
dsecASM438219v1_1	AUGUSTUS	stop_codon	11573792	11573794	.	+	0	transcript_id file_1_file_1_jg13726.t2; gene_id file_1_file_1_jg13726;
dsecASM438219v1_1	AUGUSTUS	start_codon	11574379	11574381	.	+	0	transcript_id file_1_file_1_jg13727.t1; gene_id file_1_file_1_jg13727;
dsecASM438219v1_1	AUGUSTUS	CDS	11574379	11575710	1	+	0	transcript_id file_1_file_1_jg13727.t1; gene_id file_1_file_1_jg13727;
dsecASM438219v1_1	AUGUSTUS	exon	11574379	11575710	.	+	.	transcript_id file_1_file_1_jg13727.t1; gene_id file_1_file_1_jg13727;
dsecASM438219v1_1	AUGUSTUS	transcript	11574379	11575710	.	+	.	transcript_id file_1_file_1_jg13727.t1; gene_id file_1_file_1_jg13727
dsecASM438219v1_1	AUGUSTUS	stop_codon	11575708	11575710	.	+	0	transcript_id file_1_file_1_jg13727.t1; gene_id file_1_file_1_jg13727;
dsecASM438219v1_1	AUGUSTUS	CDS	11576716	11576718	0.86	+	0	transcript_id file_1_file_1_jg13728.t1; gene_id file_1_file_1_jg13728;
dsecASM438219v1_1	AUGUSTUS	exon	11576716	11576718	.	+	.	transcript_id file_1_file_1_jg13728.t1; gene_id file_1_file_1_jg13728;
dsecASM438219v1_1	AUGUSTUS	start_codon	11576716	11576718	.	+	0	transcript_id file_1_file_1_jg13728.t1; gene_id file_1_file_1_jg13728;
dsecASM438219v1_1	AUGUSTUS	intron	11576719	11576994	.	+	.	transcript_id file_1_file_1_jg13728.t1; gene_id file_1_file_1_jg13728;
dsecASM438219v1_1	AUGUSTUS	CDS	11576995	11577156	0.54	+	0	transcript_id file_1_file_1_jg13728.t1; gene_id file_1_file_1_jg13728;
dsecASM438219v1_1	AUGUSTUS	exon	11576995	11577156	.	+	.	transcript_id file_1_file_1_jg13728.t1; gene_id file_1_file_1_jg13728;
dsecASM438219v1_1	AUGUSTUS	intron	11577157	11577411	.	+	.	transcript_id file_1_file_1_jg13728.t1; gene_id file_1_file_1_jg13728;
dsecASM438219v1_1	AUGUSTUS	transcript	11576716	11578500	.	+	.	transcript_id file_1_file_1_jg13728.t1; gene_id file_1_file_1_jg13728
dsecASM438219v1_1	AUGUSTUS	CDS	11577412	11578500	0.96	+	0	transcript_id file_1_file_1_jg13728.t1; gene_id file_1_file_1_jg13728;
dsecASM438219v1_1	AUGUSTUS	exon	11577412	11578500	.	+	.	transcript_id file_1_file_1_jg13728.t1; gene_id file_1_file_1_jg13728;
dsecASM438219v1_1	AUGUSTUS	stop_codon	11578498	11578500	.	+	0	transcript_id file_1_file_1_jg13728.t1; gene_id file_1_file_1_jg13728;
dsecASM438219v1_1	AUGUSTUS	start_codon	12547503	12547505	.	+	0	transcript_id file_1_file_1_jg13879.t1; gene_id file_1_file_1_jg13879;
dsecASM438219v1_1	AUGUSTUS	CDS	12547503	12547760	1	+	0	transcript_id file_1_file_1_jg13879.t1; gene_id file_1_file_1_jg13879;
dsecASM438219v1_1	AUGUSTUS	exon	12547503	12547760	.	+	.	transcript_id file_1_file_1_jg13879.t1; gene_id file_1_file_1_jg13879;
dsecASM438219v1_1	AUGUSTUS	intron	12547761	12547826	.	+	.	transcript_id file_1_file_1_jg13879.t1; gene_id file_1_file_1_jg13879;
dsecASM438219v1_1	AUGUSTUS	CDS	12547827	12548003	1	+	0	transcript_id file_1_file_1_jg13879.t1; gene_id file_1_file_1_jg13879;
dsecASM438219v1_1	AUGUSTUS	exon	12547827	12548003	.	+	.	transcript_id file_1_file_1_jg13879.t1; gene_id file_1_file_1_jg13879;
dsecASM438219v1_1	AUGUSTUS	intron	12548004	12548057	.	+	.	transcript_id file_1_file_1_jg13879.t1; gene_id file_1_file_1_jg13879;
dsecASM438219v1_1	AUGUSTUS	CDS	12548058	12548222	1	+	0	transcript_id file_1_file_1_jg13879.t1; gene_id file_1_file_1_jg13879;
dsecASM438219v1_1	AUGUSTUS	exon	12548058	12548222	.	+	.	transcript_id file_1_file_1_jg13879.t1; gene_id file_1_file_1_jg13879;
dsecASM438219v1_1	AUGUSTUS	intron	12548223	12548287	.	+	.	transcript_id file_1_file_1_jg13879.t1; gene_id file_1_file_1_jg13879;
dsecASM438219v1_1	AUGUSTUS	transcript	12547503	12548296	.	+	.	transcript_id file_1_file_1_jg13879.t1; gene_id file_1_file_1_jg13879
dsecASM438219v1_1	AUGUSTUS	CDS	12548288	12548296	1	+	0	transcript_id file_1_file_1_jg13879.t1; gene_id file_1_file_1_jg13879;
dsecASM438219v1_1	AUGUSTUS	exon	12548288	12548296	.	+	.	transcript_id file_1_file_1_jg13879.t1; gene_id file_1_file_1_jg13879;
dsecASM438219v1_1	AUGUSTUS	stop_codon	12548294	12548296	.	+	0	transcript_id file_1_file_1_jg13879.t1; gene_id file_1_file_1_jg13879;
dsecASM438219v1_1	AUGUSTUS	start_codon	12549025	12549027	.	+	0	transcript_id file_1_file_1_jg13880.t1; gene_id file_1_file_1_jg13880;
dsecASM438219v1_1	AUGUSTUS	CDS	12549025	12549270	0.96	+	0	transcript_id file_1_file_1_jg13880.t1; gene_id file_1_file_1_jg13880;
dsecASM438219v1_1	AUGUSTUS	exon	12549025	12549270	.	+	.	transcript_id file_1_file_1_jg13880.t1; gene_id file_1_file_1_jg13880;
dsecASM438219v1_1	AUGUSTUS	intron	12549271	12549324	.	+	.	transcript_id file_1_file_1_jg13880.t1; gene_id file_1_file_1_jg13880;
dsecASM438219v1_1	AUGUSTUS	CDS	12549325	12549501	1	+	0	transcript_id file_1_file_1_jg13880.t1; gene_id file_1_file_1_jg13880;
dsecASM438219v1_1	AUGUSTUS	exon	12549325	12549501	.	+	.	transcript_id file_1_file_1_jg13880.t1; gene_id file_1_file_1_jg13880;
dsecASM438219v1_1	AUGUSTUS	intron	12549502	12549555	.	+	.	transcript_id file_1_file_1_jg13880.t1; gene_id file_1_file_1_jg13880;
dsecASM438219v1_1	AUGUSTUS	transcript	12549025	12549735	.	+	.	transcript_id file_1_file_1_jg13880.t1; gene_id file_1_file_1_jg13880
dsecASM438219v1_1	AUGUSTUS	CDS	12549556	12549735	1	+	0	transcript_id file_1_file_1_jg13880.t1; gene_id file_1_file_1_jg13880;
dsecASM438219v1_1	AUGUSTUS	exon	12549556	12549735	.	+	.	transcript_id file_1_file_1_jg13880.t1; gene_id file_1_file_1_jg13880;
dsecASM438219v1_1	AUGUSTUS	stop_codon	12549733	12549735	.	+	0	transcript_id file_1_file_1_jg13880.t1; gene_id file_1_file_1_jg13880;
dsecASM438219v1_1	AUGUSTUS	start_codon	13859216	13859218	.	+	0	transcript_id file_1_file_1_jg14088.t1; gene_id file_1_file_1_jg14088;
dsecASM438219v1_1	AUGUSTUS	CDS	13859216	13860976	1	+	0	transcript_id file_1_file_1_jg14088.t1; gene_id file_1_file_1_jg14088;
dsecASM438219v1_1	AUGUSTUS	exon	13859216	13860976	.	+	.	transcript_id file_1_file_1_jg14088.t1; gene_id file_1_file_1_jg14088;
dsecASM438219v1_1	AUGUSTUS	transcript	13859216	13860976	.	+	.	transcript_id file_1_file_1_jg14088.t1; gene_id file_1_file_1_jg14088
dsecASM438219v1_1	AUGUSTUS	stop_codon	13860974	13860976	.	+	0	transcript_id file_1_file_1_jg14088.t1; gene_id file_1_file_1_jg14088;
dsecASM438219v1_1	AUGUSTUS	stop_codon	15168514	15168516	.	-	0	transcript_id file_1_file_1_jg14272.t1; gene_id file_1_file_1_jg14272;
dsecASM438219v1_1	AUGUSTUS	CDS	15168514	15169674	0.55	-	0	transcript_id file_1_file_1_jg14272.t1; gene_id file_1_file_1_jg14272;
dsecASM438219v1_1	AUGUSTUS	exon	15168514	15169674	.	-	.	transcript_id file_1_file_1_jg14272.t1; gene_id file_1_file_1_jg14272;
dsecASM438219v1_1	AUGUSTUS	intron	15169675	15169770	.	-	.	transcript_id file_1_file_1_jg14272.t1; gene_id file_1_file_1_jg14272;
dsecASM438219v1_1	AUGUSTUS	CDS	15169771	15170421	0.54	-	1	transcript_id file_1_file_1_jg14272.t1; gene_id file_1_file_1_jg14272;
dsecASM438219v1_1	AUGUSTUS	exon	15169771	15170421	.	-	.	transcript_id file_1_file_1_jg14272.t1; gene_id file_1_file_1_jg14272;
dsecASM438219v1_1	AUGUSTUS	transcript	15168514	15170421	.	-	.	transcript_id file_1_file_1_jg14272.t1; gene_id file_1_file_1_jg14272
dsecASM438219v1_1	AUGUSTUS	start_codon	15170419	15170421	.	-	0	transcript_id file_1_file_1_jg14272.t1; gene_id file_1_file_1_jg14272;
dsecASM438219v1_1	AUGUSTUS	start_codon	15594239	15594241	.	+	0	transcript_id file_1_file_1_jg14332.t1; gene_id file_1_file_1_jg14332;
dsecASM438219v1_1	AUGUSTUS	CDS	15594239	15594997	1	+	0	transcript_id file_1_file_1_jg14332.t1; gene_id file_1_file_1_jg14332;
dsecASM438219v1_1	AUGUSTUS	exon	15594239	15594997	.	+	.	transcript_id file_1_file_1_jg14332.t1; gene_id file_1_file_1_jg14332;
dsecASM438219v1_1	AUGUSTUS	intron	15594998	15595048	.	+	.	transcript_id file_1_file_1_jg14332.t1; gene_id file_1_file_1_jg14332;
dsecASM438219v1_1	AUGUSTUS	transcript	15594239	15595507	.	+	.	transcript_id file_1_file_1_jg14332.t1; gene_id file_1_file_1_jg14332
dsecASM438219v1_1	AUGUSTUS	CDS	15595049	15595507	1	+	0	transcript_id file_1_file_1_jg14332.t1; gene_id file_1_file_1_jg14332;
dsecASM438219v1_1	AUGUSTUS	exon	15595049	15595507	.	+	.	transcript_id file_1_file_1_jg14332.t1; gene_id file_1_file_1_jg14332;
dsecASM438219v1_1	AUGUSTUS	stop_codon	15595505	15595507	.	+	0	transcript_id file_1_file_1_jg14332.t1; gene_id file_1_file_1_jg14332;
dsecASM438219v1_1	AUGUSTUS	start_codon	15594239	15594241	.	+	0	transcript_id file_1_file_1_jg14332.t2; gene_id file_1_file_1_jg14332;
dsecASM438219v1_1	AUGUSTUS	CDS	15594239	15595000	0.75	+	0	transcript_id file_1_file_1_jg14332.t2; gene_id file_1_file_1_jg14332;
dsecASM438219v1_1	AUGUSTUS	exon	15594239	15595000	.	+	.	transcript_id file_1_file_1_jg14332.t2; gene_id file_1_file_1_jg14332;
dsecASM438219v1_1	AUGUSTUS	intron	15595001	15595048	.	+	.	transcript_id file_1_file_1_jg14332.t2; gene_id file_1_file_1_jg14332;
dsecASM438219v1_1	AUGUSTUS	transcript	15594239	15595507	.	+	.	transcript_id file_1_file_1_jg14332.t2; gene_id file_1_file_1_jg14332
dsecASM438219v1_1	AUGUSTUS	CDS	15595049	15595507	0.93	+	0	transcript_id file_1_file_1_jg14332.t2; gene_id file_1_file_1_jg14332;
dsecASM438219v1_1	AUGUSTUS	exon	15595049	15595507	.	+	.	transcript_id file_1_file_1_jg14332.t2; gene_id file_1_file_1_jg14332;
dsecASM438219v1_1	AUGUSTUS	stop_codon	15595505	15595507	.	+	0	transcript_id file_1_file_1_jg14332.t2; gene_id file_1_file_1_jg14332;
dsecASM438219v1_1	AUGUSTUS	start_codon	15595828	15595830	.	+	0	transcript_id file_1_file_1_jg14333.t1; gene_id file_1_file_1_jg14333;
dsecASM438219v1_1	AUGUSTUS	CDS	15595828	15597531	1	+	0	transcript_id file_1_file_1_jg14333.t1; gene_id file_1_file_1_jg14333;
dsecASM438219v1_1	AUGUSTUS	exon	15595828	15597531	.	+	.	transcript_id file_1_file_1_jg14333.t1; gene_id file_1_file_1_jg14333;
dsecASM438219v1_1	AUGUSTUS	transcript	15595828	15597531	.	+	.	transcript_id file_1_file_1_jg14333.t1; gene_id file_1_file_1_jg14333
dsecASM438219v1_1	AUGUSTUS	stop_codon	15597529	15597531	.	+	0	transcript_id file_1_file_1_jg14333.t1; gene_id file_1_file_1_jg14333;
dsecASM438219v1_1	AUGUSTUS	stop_codon	15597727	15597729	.	-	0	transcript_id file_1_file_1_jg14334.t1; gene_id file_1_file_1_jg14334;
dsecASM438219v1_1	AUGUSTUS	CDS	15597727	15599631	1	-	0	transcript_id file_1_file_1_jg14334.t1; gene_id file_1_file_1_jg14334;
dsecASM438219v1_1	AUGUSTUS	exon	15597727	15599631	.	-	.	transcript_id file_1_file_1_jg14334.t1; gene_id file_1_file_1_jg14334;
dsecASM438219v1_1	AUGUSTUS	transcript	15597727	15599631	.	-	.	transcript_id file_1_file_1_jg14334.t1; gene_id file_1_file_1_jg14334
dsecASM438219v1_1	AUGUSTUS	start_codon	15599629	15599631	.	-	0	transcript_id file_1_file_1_jg14334.t1; gene_id file_1_file_1_jg14334;
dsecASM438219v1_1	AUGUSTUS	start_codon	15778727	15778729	.	+	0	transcript_id file_1_file_1_jg14351.t1; gene_id file_1_file_1_jg14351;
dsecASM438219v1_1	AUGUSTUS	CDS	15778727	15778786	1	+	0	transcript_id file_1_file_1_jg14351.t1; gene_id file_1_file_1_jg14351;
dsecASM438219v1_1	AUGUSTUS	exon	15778727	15778786	.	+	.	transcript_id file_1_file_1_jg14351.t1; gene_id file_1_file_1_jg14351;
dsecASM438219v1_1	AUGUSTUS	intron	15778787	15778996	.	+	.	transcript_id file_1_file_1_jg14351.t1; gene_id file_1_file_1_jg14351;
dsecASM438219v1_1	AUGUSTUS	transcript	15778727	15779356	.	+	.	transcript_id file_1_file_1_jg14351.t1; gene_id file_1_file_1_jg14351
dsecASM438219v1_1	AUGUSTUS	CDS	15778997	15779356	1	+	0	transcript_id file_1_file_1_jg14351.t1; gene_id file_1_file_1_jg14351;
dsecASM438219v1_1	AUGUSTUS	exon	15778997	15779356	.	+	.	transcript_id file_1_file_1_jg14351.t1; gene_id file_1_file_1_jg14351;
dsecASM438219v1_1	AUGUSTUS	stop_codon	15779354	15779356	.	+	0	transcript_id file_1_file_1_jg14351.t1; gene_id file_1_file_1_jg14351;
dsecASM438219v1_1	AUGUSTUS	stop_codon	15779770	15779772	.	-	0	transcript_id file_1_file_1_jg14352.t1; gene_id file_1_file_1_jg14352;
dsecASM438219v1_1	AUGUSTUS	CDS	15779770	15780123	1	-	0	transcript_id file_1_file_1_jg14352.t1; gene_id file_1_file_1_jg14352;
dsecASM438219v1_1	AUGUSTUS	exon	15779770	15780123	.	-	.	transcript_id file_1_file_1_jg14352.t1; gene_id file_1_file_1_jg14352;
dsecASM438219v1_1	AUGUSTUS	intron	15780124	15780189	.	-	.	transcript_id file_1_file_1_jg14352.t1; gene_id file_1_file_1_jg14352;
dsecASM438219v1_1	AUGUSTUS	transcript	15779770	15780249	.	-	.	transcript_id file_1_file_1_jg14352.t1; gene_id file_1_file_1_jg14352
dsecASM438219v1_1	AUGUSTUS	CDS	15780190	15780249	1	-	0	transcript_id file_1_file_1_jg14352.t1; gene_id file_1_file_1_jg14352;
dsecASM438219v1_1	AUGUSTUS	exon	15780190	15780249	.	-	.	transcript_id file_1_file_1_jg14352.t1; gene_id file_1_file_1_jg14352;
dsecASM438219v1_1	AUGUSTUS	start_codon	15780247	15780249	.	-	0	transcript_id file_1_file_1_jg14352.t1; gene_id file_1_file_1_jg14352;
dsecASM438219v1_1	AUGUSTUS	stop_codon	15781077	15781079	.	-	0	transcript_id file_1_file_1_jg14353.t1; gene_id file_1_file_1_jg14353;
dsecASM438219v1_1	AUGUSTUS	CDS	15781077	15781715	1	-	0	transcript_id file_1_file_1_jg14353.t1; gene_id file_1_file_1_jg14353;
dsecASM438219v1_1	AUGUSTUS	exon	15781077	15781715	.	-	.	transcript_id file_1_file_1_jg14353.t1; gene_id file_1_file_1_jg14353;
dsecASM438219v1_1	AUGUSTUS	intron	15781716	15781931	.	-	.	transcript_id file_1_file_1_jg14353.t1; gene_id file_1_file_1_jg14353;
dsecASM438219v1_1	AUGUSTUS	transcript	15781077	15782000	.	-	.	transcript_id file_1_file_1_jg14353.t1; gene_id file_1_file_1_jg14353
dsecASM438219v1_1	AUGUSTUS	CDS	15781932	15782000	1	-	0	transcript_id file_1_file_1_jg14353.t1; gene_id file_1_file_1_jg14353;
dsecASM438219v1_1	AUGUSTUS	exon	15781932	15782000	.	-	.	transcript_id file_1_file_1_jg14353.t1; gene_id file_1_file_1_jg14353;
dsecASM438219v1_1	AUGUSTUS	start_codon	15781998	15782000	.	-	0	transcript_id file_1_file_1_jg14353.t1; gene_id file_1_file_1_jg14353;
dsecASM438219v1_1	AUGUSTUS	stop_codon	15784192	15784194	.	-	0	transcript_id file_1_file_1_jg14354.t1; gene_id file_1_file_1_jg14354;
dsecASM438219v1_1	AUGUSTUS	CDS	15784192	15784539	1	-	0	transcript_id file_1_file_1_jg14354.t1; gene_id file_1_file_1_jg14354;
dsecASM438219v1_1	AUGUSTUS	exon	15784192	15784539	.	-	.	transcript_id file_1_file_1_jg14354.t1; gene_id file_1_file_1_jg14354;
dsecASM438219v1_1	AUGUSTUS	intron	15784540	15784607	.	-	.	transcript_id file_1_file_1_jg14354.t1; gene_id file_1_file_1_jg14354;
dsecASM438219v1_1	AUGUSTUS	transcript	15784192	15784655	.	-	.	transcript_id file_1_file_1_jg14354.t1; gene_id file_1_file_1_jg14354
dsecASM438219v1_1	AUGUSTUS	CDS	15784608	15784655	1	-	0	transcript_id file_1_file_1_jg14354.t1; gene_id file_1_file_1_jg14354;
dsecASM438219v1_1	AUGUSTUS	exon	15784608	15784655	.	-	.	transcript_id file_1_file_1_jg14354.t1; gene_id file_1_file_1_jg14354;
dsecASM438219v1_1	AUGUSTUS	start_codon	15784653	15784655	.	-	0	transcript_id file_1_file_1_jg14354.t1; gene_id file_1_file_1_jg14354;
dsecASM438219v1_1	AUGUSTUS	start_codon	15793238	15793240	.	+	0	transcript_id file_1_file_1_jg14355.t1; gene_id file_1_file_1_jg14355;
dsecASM438219v1_1	AUGUSTUS	CDS	15793238	15793294	1	+	0	transcript_id file_1_file_1_jg14355.t1; gene_id file_1_file_1_jg14355;
dsecASM438219v1_1	AUGUSTUS	exon	15793238	15793294	.	+	.	transcript_id file_1_file_1_jg14355.t1; gene_id file_1_file_1_jg14355;
dsecASM438219v1_1	AUGUSTUS	intron	15793295	15793350	.	+	.	transcript_id file_1_file_1_jg14355.t1; gene_id file_1_file_1_jg14355;
dsecASM438219v1_1	AUGUSTUS	CDS	15793351	15793437	1	+	0	transcript_id file_1_file_1_jg14355.t1; gene_id file_1_file_1_jg14355;
dsecASM438219v1_1	AUGUSTUS	exon	15793351	15793437	.	+	.	transcript_id file_1_file_1_jg14355.t1; gene_id file_1_file_1_jg14355;
dsecASM438219v1_1	AUGUSTUS	intron	15793438	15793502	.	+	.	transcript_id file_1_file_1_jg14355.t1; gene_id file_1_file_1_jg14355;
dsecASM438219v1_1	AUGUSTUS	transcript	15793238	15793685	.	+	.	transcript_id file_1_file_1_jg14355.t1; gene_id file_1_file_1_jg14355
dsecASM438219v1_1	AUGUSTUS	CDS	15793503	15793685	0.93	+	0	transcript_id file_1_file_1_jg14355.t1; gene_id file_1_file_1_jg14355;
dsecASM438219v1_1	AUGUSTUS	exon	15793503	15793685	.	+	.	transcript_id file_1_file_1_jg14355.t1; gene_id file_1_file_1_jg14355;
dsecASM438219v1_1	AUGUSTUS	stop_codon	15793683	15793685	.	+	0	transcript_id file_1_file_1_jg14355.t1; gene_id file_1_file_1_jg14355;
dsecASM438219v1_1	AUGUSTUS	stop_codon	15839916	15839918	.	-	0	transcript_id file_1_file_1_jg14357.t1; gene_id file_1_file_1_jg14357;
dsecASM438219v1_1	AUGUSTUS	CDS	15839916	15839972	1	-	0	transcript_id file_1_file_1_jg14357.t1; gene_id file_1_file_1_jg14357;
dsecASM438219v1_1	AUGUSTUS	exon	15839916	15839972	.	-	.	transcript_id file_1_file_1_jg14357.t1; gene_id file_1_file_1_jg14357;
dsecASM438219v1_1	AUGUSTUS	intron	15839973	15840026	.	-	.	transcript_id file_1_file_1_jg14357.t1; gene_id file_1_file_1_jg14357;
dsecASM438219v1_1	AUGUSTUS	CDS	15840027	15840179	1	-	0	transcript_id file_1_file_1_jg14357.t1; gene_id file_1_file_1_jg14357;
dsecASM438219v1_1	AUGUSTUS	exon	15840027	15840179	.	-	.	transcript_id file_1_file_1_jg14357.t1; gene_id file_1_file_1_jg14357;
dsecASM438219v1_1	AUGUSTUS	intron	15840180	15840412	.	-	.	transcript_id file_1_file_1_jg14357.t1; gene_id file_1_file_1_jg14357;
dsecASM438219v1_1	AUGUSTUS	CDS	15840413	15840514	1	-	0	transcript_id file_1_file_1_jg14357.t1; gene_id file_1_file_1_jg14357;
dsecASM438219v1_1	AUGUSTUS	exon	15840413	15840514	.	-	.	transcript_id file_1_file_1_jg14357.t1; gene_id file_1_file_1_jg14357;
dsecASM438219v1_1	AUGUSTUS	intron	15840515	15840581	.	-	.	transcript_id file_1_file_1_jg14357.t1; gene_id file_1_file_1_jg14357;
dsecASM438219v1_1	AUGUSTUS	CDS	15840582	15840797	0.99	-	0	transcript_id file_1_file_1_jg14357.t1; gene_id file_1_file_1_jg14357;
dsecASM438219v1_1	AUGUSTUS	exon	15840582	15840797	.	-	.	transcript_id file_1_file_1_jg14357.t1; gene_id file_1_file_1_jg14357;
dsecASM438219v1_1	AUGUSTUS	intron	15840798	15840861	.	-	.	transcript_id file_1_file_1_jg14357.t1; gene_id file_1_file_1_jg14357;
dsecASM438219v1_1	AUGUSTUS	CDS	15840862	15841292	1	-	2	transcript_id file_1_file_1_jg14357.t1; gene_id file_1_file_1_jg14357;
dsecASM438219v1_1	AUGUSTUS	exon	15840862	15841292	.	-	.	transcript_id file_1_file_1_jg14357.t1; gene_id file_1_file_1_jg14357;
dsecASM438219v1_1	AUGUSTUS	intron	15841293	15841419	.	-	.	transcript_id file_1_file_1_jg14357.t1; gene_id file_1_file_1_jg14357;
dsecASM438219v1_1	AUGUSTUS	transcript	15839916	15841720	.	-	.	transcript_id file_1_file_1_jg14357.t1; gene_id file_1_file_1_jg14357
dsecASM438219v1_1	AUGUSTUS	CDS	15841420	15841720	1	-	0	transcript_id file_1_file_1_jg14357.t1; gene_id file_1_file_1_jg14357;
dsecASM438219v1_1	AUGUSTUS	exon	15841420	15841720	.	-	.	transcript_id file_1_file_1_jg14357.t1; gene_id file_1_file_1_jg14357;
dsecASM438219v1_1	AUGUSTUS	start_codon	15841718	15841720	.	-	0	transcript_id file_1_file_1_jg14357.t1; gene_id file_1_file_1_jg14357;
dsecASM438219v1_1	AUGUSTUS	stop_codon	15850612	15850614	.	-	0	transcript_id file_1_file_1_jg14358.t1; gene_id file_1_file_1_jg14358;
dsecASM438219v1_1	AUGUSTUS	CDS	15850612	15850953	1	-	0	transcript_id file_1_file_1_jg14358.t1; gene_id file_1_file_1_jg14358;
dsecASM438219v1_1	AUGUSTUS	exon	15850612	15850953	.	-	.	transcript_id file_1_file_1_jg14358.t1; gene_id file_1_file_1_jg14358;
dsecASM438219v1_1	AUGUSTUS	intron	15850954	15851019	.	-	.	transcript_id file_1_file_1_jg14358.t1; gene_id file_1_file_1_jg14358;
dsecASM438219v1_1	AUGUSTUS	transcript	15850612	15851076	.	-	.	transcript_id file_1_file_1_jg14358.t1; gene_id file_1_file_1_jg14358
dsecASM438219v1_1	AUGUSTUS	CDS	15851020	15851076	1	-	0	transcript_id file_1_file_1_jg14358.t1; gene_id file_1_file_1_jg14358;
dsecASM438219v1_1	AUGUSTUS	exon	15851020	15851076	.	-	.	transcript_id file_1_file_1_jg14358.t1; gene_id file_1_file_1_jg14358;
dsecASM438219v1_1	AUGUSTUS	start_codon	15851074	15851076	.	-	0	transcript_id file_1_file_1_jg14358.t1; gene_id file_1_file_1_jg14358;
dsecASM438219v1_1	AUGUSTUS	start_codon	15882769	15882771	.	+	0	transcript_id file_1_file_1_jg14359.t1; gene_id file_1_file_1_jg14359;
dsecASM438219v1_1	AUGUSTUS	CDS	15882769	15882822	1	+	0	transcript_id file_1_file_1_jg14359.t1; gene_id file_1_file_1_jg14359;
dsecASM438219v1_1	AUGUSTUS	exon	15882769	15882822	.	+	.	transcript_id file_1_file_1_jg14359.t1; gene_id file_1_file_1_jg14359;
dsecASM438219v1_1	AUGUSTUS	intron	15882823	15882882	.	+	.	transcript_id file_1_file_1_jg14359.t1; gene_id file_1_file_1_jg14359;
dsecASM438219v1_1	AUGUSTUS	transcript	15882769	15883233	.	+	.	transcript_id file_1_file_1_jg14359.t1; gene_id file_1_file_1_jg14359
dsecASM438219v1_1	AUGUSTUS	CDS	15882883	15883233	1	+	0	transcript_id file_1_file_1_jg14359.t1; gene_id file_1_file_1_jg14359;
dsecASM438219v1_1	AUGUSTUS	exon	15882883	15883233	.	+	.	transcript_id file_1_file_1_jg14359.t1; gene_id file_1_file_1_jg14359;
dsecASM438219v1_1	AUGUSTUS	stop_codon	15883231	15883233	.	+	0	transcript_id file_1_file_1_jg14359.t1; gene_id file_1_file_1_jg14359;
dsecASM438219v1_0	AUGUSTUS	start_codon	8311215	8311217	.	+	0	transcript_id file_1_file_1_jg1436.t1; gene_id file_1_file_1_jg1436;
dsecASM438219v1_0	AUGUSTUS	CDS	8311215	8311277	1	+	0	transcript_id file_1_file_1_jg1436.t1; gene_id file_1_file_1_jg1436;
dsecASM438219v1_0	AUGUSTUS	exon	8311215	8311277	.	+	.	transcript_id file_1_file_1_jg1436.t1; gene_id file_1_file_1_jg1436;
dsecASM438219v1_0	AUGUSTUS	intron	8311278	8311336	.	+	.	transcript_id file_1_file_1_jg1436.t1; gene_id file_1_file_1_jg1436;
dsecASM438219v1_0	AUGUSTUS	transcript	8311215	8311816	.	+	.	transcript_id file_1_file_1_jg1436.t1; gene_id file_1_file_1_jg1436
dsecASM438219v1_0	AUGUSTUS	CDS	8311337	8311816	0.8	+	0	transcript_id file_1_file_1_jg1436.t1; gene_id file_1_file_1_jg1436;
dsecASM438219v1_0	AUGUSTUS	exon	8311337	8311816	.	+	.	transcript_id file_1_file_1_jg1436.t1; gene_id file_1_file_1_jg1436;
dsecASM438219v1_0	AUGUSTUS	stop_codon	8311814	8311816	.	+	0	transcript_id file_1_file_1_jg1436.t1; gene_id file_1_file_1_jg1436;
dsecASM438219v1_0	AUGUSTUS	start_codon	8311215	8311217	.	+	0	transcript_id file_1_file_1_jg1436.t2; gene_id file_1_file_1_jg1436;
dsecASM438219v1_0	AUGUSTUS	CDS	8311215	8311265	1	+	0	transcript_id file_1_file_1_jg1436.t2; gene_id file_1_file_1_jg1436;
dsecASM438219v1_0	AUGUSTUS	exon	8311215	8311265	.	+	.	transcript_id file_1_file_1_jg1436.t2; gene_id file_1_file_1_jg1436;
dsecASM438219v1_0	AUGUSTUS	intron	8311266	8311336	.	+	.	transcript_id file_1_file_1_jg1436.t2; gene_id file_1_file_1_jg1436;
dsecASM438219v1_0	AUGUSTUS	transcript	8311215	8311816	.	+	.	transcript_id file_1_file_1_jg1436.t2; gene_id file_1_file_1_jg1436
dsecASM438219v1_0	AUGUSTUS	CDS	8311337	8311816	0.75	+	0	transcript_id file_1_file_1_jg1436.t2; gene_id file_1_file_1_jg1436;
dsecASM438219v1_0	AUGUSTUS	exon	8311337	8311816	.	+	.	transcript_id file_1_file_1_jg1436.t2; gene_id file_1_file_1_jg1436;
dsecASM438219v1_0	AUGUSTUS	stop_codon	8311814	8311816	.	+	0	transcript_id file_1_file_1_jg1436.t2; gene_id file_1_file_1_jg1436;
dsecASM438219v1_1	AUGUSTUS	stop_codon	16301956	16301958	.	-	0	transcript_id file_1_file_1_jg14381.t1; gene_id file_1_file_1_jg14381;
dsecASM438219v1_1	AUGUSTUS	CDS	16301956	16302095	1	-	2	transcript_id file_1_file_1_jg14381.t1; gene_id file_1_file_1_jg14381;
dsecASM438219v1_1	AUGUSTUS	exon	16301956	16302095	.	-	.	transcript_id file_1_file_1_jg14381.t1; gene_id file_1_file_1_jg14381;
dsecASM438219v1_1	AUGUSTUS	intron	16302096	16302149	.	-	.	transcript_id file_1_file_1_jg14381.t1; gene_id file_1_file_1_jg14381;
dsecASM438219v1_1	AUGUSTUS	CDS	16302150	16302259	1	-	1	transcript_id file_1_file_1_jg14381.t1; gene_id file_1_file_1_jg14381;
dsecASM438219v1_1	AUGUSTUS	exon	16302150	16302259	.	-	.	transcript_id file_1_file_1_jg14381.t1; gene_id file_1_file_1_jg14381;
dsecASM438219v1_1	AUGUSTUS	intron	16302260	16302313	.	-	.	transcript_id file_1_file_1_jg14381.t1; gene_id file_1_file_1_jg14381;
dsecASM438219v1_1	AUGUSTUS	CDS	16302314	16302431	1	-	2	transcript_id file_1_file_1_jg14381.t1; gene_id file_1_file_1_jg14381;
dsecASM438219v1_1	AUGUSTUS	exon	16302314	16302431	.	-	.	transcript_id file_1_file_1_jg14381.t1; gene_id file_1_file_1_jg14381;
dsecASM438219v1_1	AUGUSTUS	intron	16302432	16302508	.	-	.	transcript_id file_1_file_1_jg14381.t1; gene_id file_1_file_1_jg14381;
dsecASM438219v1_1	AUGUSTUS	CDS	16302509	16303245	1	-	1	transcript_id file_1_file_1_jg14381.t1; gene_id file_1_file_1_jg14381;
dsecASM438219v1_1	AUGUSTUS	exon	16302509	16303245	.	-	.	transcript_id file_1_file_1_jg14381.t1; gene_id file_1_file_1_jg14381;
dsecASM438219v1_1	AUGUSTUS	intron	16303246	16303302	.	-	.	transcript_id file_1_file_1_jg14381.t1; gene_id file_1_file_1_jg14381;
dsecASM438219v1_1	AUGUSTUS	transcript	16301956	16303664	.	-	.	transcript_id file_1_file_1_jg14381.t1; gene_id file_1_file_1_jg14381
dsecASM438219v1_1	AUGUSTUS	CDS	16303303	16303664	1	-	0	transcript_id file_1_file_1_jg14381.t1; gene_id file_1_file_1_jg14381;
dsecASM438219v1_1	AUGUSTUS	exon	16303303	16303664	.	-	.	transcript_id file_1_file_1_jg14381.t1; gene_id file_1_file_1_jg14381;
dsecASM438219v1_1	AUGUSTUS	start_codon	16303662	16303664	.	-	0	transcript_id file_1_file_1_jg14381.t1; gene_id file_1_file_1_jg14381;
dsecASM438219v1_1	AUGUSTUS	start_codon	16548967	16548969	.	+	0	transcript_id file_1_file_1_jg14410.t1; gene_id file_1_file_1_jg14410;
dsecASM438219v1_1	AUGUSTUS	CDS	16548967	16549020	1	+	0	transcript_id file_1_file_1_jg14410.t1; gene_id file_1_file_1_jg14410;
dsecASM438219v1_1	AUGUSTUS	exon	16548967	16549020	.	+	.	transcript_id file_1_file_1_jg14410.t1; gene_id file_1_file_1_jg14410;
dsecASM438219v1_1	AUGUSTUS	intron	16549021	16549082	.	+	.	transcript_id file_1_file_1_jg14410.t1; gene_id file_1_file_1_jg14410;
dsecASM438219v1_1	AUGUSTUS	transcript	16548967	16549478	.	+	.	transcript_id file_1_file_1_jg14410.t1; gene_id file_1_file_1_jg14410
dsecASM438219v1_1	AUGUSTUS	CDS	16549083	16549478	1	+	0	transcript_id file_1_file_1_jg14410.t1; gene_id file_1_file_1_jg14410;
dsecASM438219v1_1	AUGUSTUS	exon	16549083	16549478	.	+	.	transcript_id file_1_file_1_jg14410.t1; gene_id file_1_file_1_jg14410;
dsecASM438219v1_1	AUGUSTUS	stop_codon	16549476	16549478	.	+	0	transcript_id file_1_file_1_jg14410.t1; gene_id file_1_file_1_jg14410;
dsecASM438219v1_1	AUGUSTUS	start_codon	16549566	16549568	.	+	0	transcript_id file_1_file_1_jg14411.t1; gene_id file_1_file_1_jg14411;
dsecASM438219v1_1	AUGUSTUS	CDS	16549566	16549628	1	+	0	transcript_id file_1_file_1_jg14411.t1; gene_id file_1_file_1_jg14411;
dsecASM438219v1_1	AUGUSTUS	exon	16549566	16549628	.	+	.	transcript_id file_1_file_1_jg14411.t1; gene_id file_1_file_1_jg14411;
dsecASM438219v1_1	AUGUSTUS	intron	16549629	16549686	.	+	.	transcript_id file_1_file_1_jg14411.t1; gene_id file_1_file_1_jg14411;
dsecASM438219v1_1	AUGUSTUS	transcript	16549566	16550049	.	+	.	transcript_id file_1_file_1_jg14411.t1; gene_id file_1_file_1_jg14411
dsecASM438219v1_1	AUGUSTUS	CDS	16549687	16550049	1	+	0	transcript_id file_1_file_1_jg14411.t1; gene_id file_1_file_1_jg14411;
dsecASM438219v1_1	AUGUSTUS	exon	16549687	16550049	.	+	.	transcript_id file_1_file_1_jg14411.t1; gene_id file_1_file_1_jg14411;
dsecASM438219v1_1	AUGUSTUS	stop_codon	16550047	16550049	.	+	0	transcript_id file_1_file_1_jg14411.t1; gene_id file_1_file_1_jg14411;
dsecASM438219v1_1	AUGUSTUS	start_codon	16550468	16550470	.	+	0	transcript_id file_1_file_1_jg14412.t1; gene_id file_1_file_1_jg14412;
dsecASM438219v1_1	AUGUSTUS	CDS	16550468	16550530	1	+	0	transcript_id file_1_file_1_jg14412.t1; gene_id file_1_file_1_jg14412;
dsecASM438219v1_1	AUGUSTUS	exon	16550468	16550530	.	+	.	transcript_id file_1_file_1_jg14412.t1; gene_id file_1_file_1_jg14412;
dsecASM438219v1_1	AUGUSTUS	intron	16550531	16550582	.	+	.	transcript_id file_1_file_1_jg14412.t1; gene_id file_1_file_1_jg14412;
dsecASM438219v1_1	AUGUSTUS	transcript	16550468	16551029	.	+	.	transcript_id file_1_file_1_jg14412.t1; gene_id file_1_file_1_jg14412
dsecASM438219v1_1	AUGUSTUS	CDS	16550583	16551029	0.96	+	0	transcript_id file_1_file_1_jg14412.t1; gene_id file_1_file_1_jg14412;
dsecASM438219v1_1	AUGUSTUS	exon	16550583	16551029	.	+	.	transcript_id file_1_file_1_jg14412.t1; gene_id file_1_file_1_jg14412;
dsecASM438219v1_1	AUGUSTUS	stop_codon	16551027	16551029	.	+	0	transcript_id file_1_file_1_jg14412.t1; gene_id file_1_file_1_jg14412;
dsecASM438219v1_1	AUGUSTUS	stop_codon	16591945	16591947	.	-	0	transcript_id file_1_file_1_jg14422.t1; gene_id file_1_file_1_jg14422;
dsecASM438219v1_1	AUGUSTUS	CDS	16591945	16592298	1	-	0	transcript_id file_1_file_1_jg14422.t1; gene_id file_1_file_1_jg14422;
dsecASM438219v1_1	AUGUSTUS	exon	16591945	16592298	.	-	.	transcript_id file_1_file_1_jg14422.t1; gene_id file_1_file_1_jg14422;
dsecASM438219v1_1	AUGUSTUS	intron	16592299	16592363	.	-	.	transcript_id file_1_file_1_jg14422.t1; gene_id file_1_file_1_jg14422;
dsecASM438219v1_1	AUGUSTUS	transcript	16591945	16592420	.	-	.	transcript_id file_1_file_1_jg14422.t1; gene_id file_1_file_1_jg14422
dsecASM438219v1_1	AUGUSTUS	CDS	16592364	16592420	1	-	0	transcript_id file_1_file_1_jg14422.t1; gene_id file_1_file_1_jg14422;
dsecASM438219v1_1	AUGUSTUS	exon	16592364	16592420	.	-	.	transcript_id file_1_file_1_jg14422.t1; gene_id file_1_file_1_jg14422;
dsecASM438219v1_1	AUGUSTUS	start_codon	16592418	16592420	.	-	0	transcript_id file_1_file_1_jg14422.t1; gene_id file_1_file_1_jg14422;
dsecASM438219v1_1	AUGUSTUS	stop_codon	16729587	16729589	.	-	0	transcript_id file_1_file_1_jg14451.t1; gene_id file_1_file_1_jg14451;
dsecASM438219v1_1	AUGUSTUS	CDS	16729587	16729703	1	-	0	transcript_id file_1_file_1_jg14451.t1; gene_id file_1_file_1_jg14451;
dsecASM438219v1_1	AUGUSTUS	exon	16729587	16729703	.	-	.	transcript_id file_1_file_1_jg14451.t1; gene_id file_1_file_1_jg14451;
dsecASM438219v1_1	AUGUSTUS	intron	16729704	16729759	.	-	.	transcript_id file_1_file_1_jg14451.t1; gene_id file_1_file_1_jg14451;
dsecASM438219v1_1	AUGUSTUS	transcript	16729587	16730893	.	-	.	transcript_id file_1_file_1_jg14451.t1; gene_id file_1_file_1_jg14451
dsecASM438219v1_1	AUGUSTUS	CDS	16729760	16730893	1	-	0	transcript_id file_1_file_1_jg14451.t1; gene_id file_1_file_1_jg14451;
dsecASM438219v1_1	AUGUSTUS	exon	16729760	16730893	.	-	.	transcript_id file_1_file_1_jg14451.t1; gene_id file_1_file_1_jg14451;
dsecASM438219v1_1	AUGUSTUS	start_codon	16730891	16730893	.	-	0	transcript_id file_1_file_1_jg14451.t1; gene_id file_1_file_1_jg14451;
dsecASM438219v1_1	AUGUSTUS	start_codon	17987853	17987855	.	+	0	transcript_id file_1_file_1_jg14642.t2; gene_id file_1_file_1_jg14642;
dsecASM438219v1_1	AUGUSTUS	CDS	17987853	17988370	1	+	0	transcript_id file_1_file_1_jg14642.t2; gene_id file_1_file_1_jg14642;
dsecASM438219v1_1	AUGUSTUS	exon	17987853	17988370	.	+	.	transcript_id file_1_file_1_jg14642.t2; gene_id file_1_file_1_jg14642;
dsecASM438219v1_1	AUGUSTUS	intron	17988371	17991413	.	+	.	transcript_id file_1_file_1_jg14642.t2; gene_id file_1_file_1_jg14642;
dsecASM438219v1_1	AUGUSTUS	CDS	17991414	17991611	1	+	1	transcript_id file_1_file_1_jg14642.t2; gene_id file_1_file_1_jg14642;
dsecASM438219v1_1	AUGUSTUS	exon	17991414	17991611	.	+	.	transcript_id file_1_file_1_jg14642.t2; gene_id file_1_file_1_jg14642;
dsecASM438219v1_1	AUGUSTUS	intron	17991612	17991685	.	+	.	transcript_id file_1_file_1_jg14642.t2; gene_id file_1_file_1_jg14642;
dsecASM438219v1_1	AUGUSTUS	CDS	17991686	17991970	1	+	1	transcript_id file_1_file_1_jg14642.t2; gene_id file_1_file_1_jg14642;
dsecASM438219v1_1	AUGUSTUS	exon	17991686	17991970	.	+	.	transcript_id file_1_file_1_jg14642.t2; gene_id file_1_file_1_jg14642;
dsecASM438219v1_1	AUGUSTUS	intron	17991971	17992033	.	+	.	transcript_id file_1_file_1_jg14642.t2; gene_id file_1_file_1_jg14642;
dsecASM438219v1_1	AUGUSTUS	CDS	17992034	17992270	1	+	1	transcript_id file_1_file_1_jg14642.t2; gene_id file_1_file_1_jg14642;
dsecASM438219v1_1	AUGUSTUS	exon	17992034	17992270	.	+	.	transcript_id file_1_file_1_jg14642.t2; gene_id file_1_file_1_jg14642;
dsecASM438219v1_1	AUGUSTUS	intron	17992271	17992326	.	+	.	transcript_id file_1_file_1_jg14642.t2; gene_id file_1_file_1_jg14642;
dsecASM438219v1_1	AUGUSTUS	CDS	17992327	17992475	1	+	1	transcript_id file_1_file_1_jg14642.t2; gene_id file_1_file_1_jg14642;
dsecASM438219v1_1	AUGUSTUS	exon	17992327	17992475	.	+	.	transcript_id file_1_file_1_jg14642.t2; gene_id file_1_file_1_jg14642;
dsecASM438219v1_1	AUGUSTUS	intron	17992476	17992696	.	+	.	transcript_id file_1_file_1_jg14642.t2; gene_id file_1_file_1_jg14642;
dsecASM438219v1_1	AUGUSTUS	CDS	17992697	17992762	1	+	2	transcript_id file_1_file_1_jg14642.t2; gene_id file_1_file_1_jg14642;
dsecASM438219v1_1	AUGUSTUS	exon	17992697	17992762	.	+	.	transcript_id file_1_file_1_jg14642.t2; gene_id file_1_file_1_jg14642;
dsecASM438219v1_1	AUGUSTUS	intron	17992763	17993200	.	+	.	transcript_id file_1_file_1_jg14642.t2; gene_id file_1_file_1_jg14642;
dsecASM438219v1_1	AUGUSTUS	CDS	17993201	17993292	1	+	2	transcript_id file_1_file_1_jg14642.t2; gene_id file_1_file_1_jg14642;
dsecASM438219v1_1	AUGUSTUS	exon	17993201	17993292	.	+	.	transcript_id file_1_file_1_jg14642.t2; gene_id file_1_file_1_jg14642;
dsecASM438219v1_1	AUGUSTUS	intron	17993293	17993850	.	+	.	transcript_id file_1_file_1_jg14642.t2; gene_id file_1_file_1_jg14642;
dsecASM438219v1_1	AUGUSTUS	CDS	17993851	17993916	1	+	0	transcript_id file_1_file_1_jg14642.t2; gene_id file_1_file_1_jg14642;
dsecASM438219v1_1	AUGUSTUS	exon	17993851	17993916	.	+	.	transcript_id file_1_file_1_jg14642.t2; gene_id file_1_file_1_jg14642;
dsecASM438219v1_1	AUGUSTUS	intron	17993917	17994073	.	+	.	transcript_id file_1_file_1_jg14642.t2; gene_id file_1_file_1_jg14642;
dsecASM438219v1_1	AUGUSTUS	CDS	17994074	17994113	1	+	0	transcript_id file_1_file_1_jg14642.t2; gene_id file_1_file_1_jg14642;
dsecASM438219v1_1	AUGUSTUS	exon	17994074	17994113	.	+	.	transcript_id file_1_file_1_jg14642.t2; gene_id file_1_file_1_jg14642;
dsecASM438219v1_1	AUGUSTUS	intron	17994114	17994178	.	+	.	transcript_id file_1_file_1_jg14642.t2; gene_id file_1_file_1_jg14642;
dsecASM438219v1_1	AUGUSTUS	transcript	17987853	17994288	.	+	.	transcript_id file_1_file_1_jg14642.t2; gene_id file_1_file_1_jg14642
dsecASM438219v1_1	AUGUSTUS	CDS	17994179	17994288	1	+	2	transcript_id file_1_file_1_jg14642.t2; gene_id file_1_file_1_jg14642;
dsecASM438219v1_1	AUGUSTUS	exon	17994179	17994288	.	+	.	transcript_id file_1_file_1_jg14642.t2; gene_id file_1_file_1_jg14642;
dsecASM438219v1_1	AUGUSTUS	stop_codon	17994286	17994288	.	+	0	transcript_id file_1_file_1_jg14642.t2; gene_id file_1_file_1_jg14642;
dsecASM438219v1_1	AUGUSTUS	start_codon	17987853	17987855	.	+	0	transcript_id file_1_file_1_jg14642.t1; gene_id file_1_file_1_jg14642;
dsecASM438219v1_1	AUGUSTUS	CDS	17987853	17988370	1	+	0	transcript_id file_1_file_1_jg14642.t1; gene_id file_1_file_1_jg14642;
dsecASM438219v1_1	AUGUSTUS	exon	17987853	17988370	.	+	.	transcript_id file_1_file_1_jg14642.t1; gene_id file_1_file_1_jg14642;
dsecASM438219v1_1	AUGUSTUS	intron	17988371	17991413	.	+	.	transcript_id file_1_file_1_jg14642.t1; gene_id file_1_file_1_jg14642;
dsecASM438219v1_1	AUGUSTUS	CDS	17991414	17991611	1	+	1	transcript_id file_1_file_1_jg14642.t1; gene_id file_1_file_1_jg14642;
dsecASM438219v1_1	AUGUSTUS	exon	17991414	17991611	.	+	.	transcript_id file_1_file_1_jg14642.t1; gene_id file_1_file_1_jg14642;
dsecASM438219v1_1	AUGUSTUS	intron	17991612	17991685	.	+	.	transcript_id file_1_file_1_jg14642.t1; gene_id file_1_file_1_jg14642;
dsecASM438219v1_1	AUGUSTUS	CDS	17991686	17991970	1	+	1	transcript_id file_1_file_1_jg14642.t1; gene_id file_1_file_1_jg14642;
dsecASM438219v1_1	AUGUSTUS	exon	17991686	17991970	.	+	.	transcript_id file_1_file_1_jg14642.t1; gene_id file_1_file_1_jg14642;
dsecASM438219v1_1	AUGUSTUS	intron	17991971	17992033	.	+	.	transcript_id file_1_file_1_jg14642.t1; gene_id file_1_file_1_jg14642;
dsecASM438219v1_1	AUGUSTUS	CDS	17992034	17992270	1	+	1	transcript_id file_1_file_1_jg14642.t1; gene_id file_1_file_1_jg14642;
dsecASM438219v1_1	AUGUSTUS	exon	17992034	17992270	.	+	.	transcript_id file_1_file_1_jg14642.t1; gene_id file_1_file_1_jg14642;
dsecASM438219v1_1	AUGUSTUS	intron	17992271	17992320	.	+	.	transcript_id file_1_file_1_jg14642.t1; gene_id file_1_file_1_jg14642;
dsecASM438219v1_1	AUGUSTUS	CDS	17992321	17992475	1	+	1	transcript_id file_1_file_1_jg14642.t1; gene_id file_1_file_1_jg14642;
dsecASM438219v1_1	AUGUSTUS	exon	17992321	17992475	.	+	.	transcript_id file_1_file_1_jg14642.t1; gene_id file_1_file_1_jg14642;
dsecASM438219v1_1	AUGUSTUS	intron	17992476	17992696	.	+	.	transcript_id file_1_file_1_jg14642.t1; gene_id file_1_file_1_jg14642;
dsecASM438219v1_1	AUGUSTUS	CDS	17992697	17992762	1	+	2	transcript_id file_1_file_1_jg14642.t1; gene_id file_1_file_1_jg14642;
dsecASM438219v1_1	AUGUSTUS	exon	17992697	17992762	.	+	.	transcript_id file_1_file_1_jg14642.t1; gene_id file_1_file_1_jg14642;
dsecASM438219v1_1	AUGUSTUS	intron	17992763	17993200	.	+	.	transcript_id file_1_file_1_jg14642.t1; gene_id file_1_file_1_jg14642;
dsecASM438219v1_1	AUGUSTUS	CDS	17993201	17993292	1	+	2	transcript_id file_1_file_1_jg14642.t1; gene_id file_1_file_1_jg14642;
dsecASM438219v1_1	AUGUSTUS	exon	17993201	17993292	.	+	.	transcript_id file_1_file_1_jg14642.t1; gene_id file_1_file_1_jg14642;
dsecASM438219v1_1	AUGUSTUS	intron	17993293	17993850	.	+	.	transcript_id file_1_file_1_jg14642.t1; gene_id file_1_file_1_jg14642;
dsecASM438219v1_1	AUGUSTUS	CDS	17993851	17993916	1	+	0	transcript_id file_1_file_1_jg14642.t1; gene_id file_1_file_1_jg14642;
dsecASM438219v1_1	AUGUSTUS	exon	17993851	17993916	.	+	.	transcript_id file_1_file_1_jg14642.t1; gene_id file_1_file_1_jg14642;
dsecASM438219v1_1	AUGUSTUS	intron	17993917	17994073	.	+	.	transcript_id file_1_file_1_jg14642.t1; gene_id file_1_file_1_jg14642;
dsecASM438219v1_1	AUGUSTUS	CDS	17994074	17994113	1	+	0	transcript_id file_1_file_1_jg14642.t1; gene_id file_1_file_1_jg14642;
dsecASM438219v1_1	AUGUSTUS	exon	17994074	17994113	.	+	.	transcript_id file_1_file_1_jg14642.t1; gene_id file_1_file_1_jg14642;
dsecASM438219v1_1	AUGUSTUS	intron	17994114	17994178	.	+	.	transcript_id file_1_file_1_jg14642.t1; gene_id file_1_file_1_jg14642;
dsecASM438219v1_1	AUGUSTUS	transcript	17987853	17994288	.	+	.	transcript_id file_1_file_1_jg14642.t1; gene_id file_1_file_1_jg14642
dsecASM438219v1_1	AUGUSTUS	CDS	17994179	17994288	1	+	2	transcript_id file_1_file_1_jg14642.t1; gene_id file_1_file_1_jg14642;
dsecASM438219v1_1	AUGUSTUS	exon	17994179	17994288	.	+	.	transcript_id file_1_file_1_jg14642.t1; gene_id file_1_file_1_jg14642;
dsecASM438219v1_1	AUGUSTUS	stop_codon	17994286	17994288	.	+	0	transcript_id file_1_file_1_jg14642.t1; gene_id file_1_file_1_jg14642;
dsecASM438219v1_1	AUGUSTUS	start_codon	18000190	18000192	.	+	0	transcript_id file_1_file_1_jg14645.t1; gene_id file_1_file_1_jg14645;
dsecASM438219v1_1	AUGUSTUS	CDS	18000190	18000995	0.52	+	0	transcript_id file_1_file_1_jg14645.t1; gene_id file_1_file_1_jg14645;
dsecASM438219v1_1	AUGUSTUS	exon	18000190	18000995	.	+	.	transcript_id file_1_file_1_jg14645.t1; gene_id file_1_file_1_jg14645;
dsecASM438219v1_1	AUGUSTUS	intron	18000996	18001151	.	+	.	transcript_id file_1_file_1_jg14645.t1; gene_id file_1_file_1_jg14645;
dsecASM438219v1_1	AUGUSTUS	CDS	18001152	18001251	0.5	+	1	transcript_id file_1_file_1_jg14645.t1; gene_id file_1_file_1_jg14645;
dsecASM438219v1_1	AUGUSTUS	exon	18001152	18001251	.	+	.	transcript_id file_1_file_1_jg14645.t1; gene_id file_1_file_1_jg14645;
dsecASM438219v1_1	AUGUSTUS	intron	18001252	18001310	.	+	.	transcript_id file_1_file_1_jg14645.t1; gene_id file_1_file_1_jg14645;
dsecASM438219v1_1	AUGUSTUS	transcript	18000190	18001487	.	+	.	transcript_id file_1_file_1_jg14645.t1; gene_id file_1_file_1_jg14645
dsecASM438219v1_1	AUGUSTUS	CDS	18001311	18001487	1	+	0	transcript_id file_1_file_1_jg14645.t1; gene_id file_1_file_1_jg14645;
dsecASM438219v1_1	AUGUSTUS	exon	18001311	18001487	.	+	.	transcript_id file_1_file_1_jg14645.t1; gene_id file_1_file_1_jg14645;
dsecASM438219v1_1	AUGUSTUS	stop_codon	18001485	18001487	.	+	0	transcript_id file_1_file_1_jg14645.t1; gene_id file_1_file_1_jg14645;
dsecASM438219v1_1	AUGUSTUS	stop_codon	18001907	18001909	.	-	0	transcript_id file_1_file_1_jg14646.t1; gene_id file_1_file_1_jg14646;
dsecASM438219v1_1	AUGUSTUS	CDS	18001907	18002119	1	-	0	transcript_id file_1_file_1_jg14646.t1; gene_id file_1_file_1_jg14646;
dsecASM438219v1_1	AUGUSTUS	exon	18001907	18002119	.	-	.	transcript_id file_1_file_1_jg14646.t1; gene_id file_1_file_1_jg14646;
dsecASM438219v1_1	AUGUSTUS	intron	18002120	18002173	.	-	.	transcript_id file_1_file_1_jg14646.t1; gene_id file_1_file_1_jg14646;
dsecASM438219v1_1	AUGUSTUS	transcript	18001907	18003187	.	-	.	transcript_id file_1_file_1_jg14646.t1; gene_id file_1_file_1_jg14646
dsecASM438219v1_1	AUGUSTUS	CDS	18002174	18003187	1	-	0	transcript_id file_1_file_1_jg14646.t1; gene_id file_1_file_1_jg14646;
dsecASM438219v1_1	AUGUSTUS	exon	18002174	18003187	.	-	.	transcript_id file_1_file_1_jg14646.t1; gene_id file_1_file_1_jg14646;
dsecASM438219v1_1	AUGUSTUS	start_codon	18003185	18003187	.	-	0	transcript_id file_1_file_1_jg14646.t1; gene_id file_1_file_1_jg14646;
dsecASM438219v1_1	AUGUSTUS	start_codon	18003375	18003377	.	+	0	transcript_id file_1_file_1_jg14647.t2; gene_id file_1_file_1_jg14647;
dsecASM438219v1_1	AUGUSTUS	CDS	18003375	18003678	0.86	+	0	transcript_id file_1_file_1_jg14647.t2; gene_id file_1_file_1_jg14647;
dsecASM438219v1_1	AUGUSTUS	exon	18003375	18003678	.	+	.	transcript_id file_1_file_1_jg14647.t2; gene_id file_1_file_1_jg14647;
dsecASM438219v1_1	AUGUSTUS	intron	18003679	18003734	.	+	.	transcript_id file_1_file_1_jg14647.t2; gene_id file_1_file_1_jg14647;
dsecASM438219v1_1	AUGUSTUS	transcript	18003375	18003745	.	+	.	transcript_id file_1_file_1_jg14647.t2; gene_id file_1_file_1_jg14647
dsecASM438219v1_1	AUGUSTUS	CDS	18003735	18003745	0.81	+	2	transcript_id file_1_file_1_jg14647.t2; gene_id file_1_file_1_jg14647;
dsecASM438219v1_1	AUGUSTUS	exon	18003735	18003745	.	+	.	transcript_id file_1_file_1_jg14647.t2; gene_id file_1_file_1_jg14647;
dsecASM438219v1_1	AUGUSTUS	stop_codon	18003743	18003745	.	+	0	transcript_id file_1_file_1_jg14647.t2; gene_id file_1_file_1_jg14647;
dsecASM438219v1_1	AUGUSTUS	start_codon	18003375	18003377	.	+	0	transcript_id file_1_file_1_jg14647.t1; gene_id file_1_file_1_jg14647;
dsecASM438219v1_1	AUGUSTUS	CDS	18003375	18003646	0.98	+	0	transcript_id file_1_file_1_jg14647.t1; gene_id file_1_file_1_jg14647;
dsecASM438219v1_1	AUGUSTUS	exon	18003375	18003646	.	+	.	transcript_id file_1_file_1_jg14647.t1; gene_id file_1_file_1_jg14647;
dsecASM438219v1_1	AUGUSTUS	intron	18003647	18007425	.	+	.	transcript_id file_1_file_1_jg14647.t1; gene_id file_1_file_1_jg14647;
dsecASM438219v1_1	AUGUSTUS	transcript	18003375	18007450	.	+	.	transcript_id file_1_file_1_jg14647.t1; gene_id file_1_file_1_jg14647
dsecASM438219v1_1	AUGUSTUS	CDS	18007426	18007450	0.89	+	1	transcript_id file_1_file_1_jg14647.t1; gene_id file_1_file_1_jg14647;
dsecASM438219v1_1	AUGUSTUS	exon	18007426	18007450	.	+	.	transcript_id file_1_file_1_jg14647.t1; gene_id file_1_file_1_jg14647;
dsecASM438219v1_1	AUGUSTUS	stop_codon	18007448	18007450	.	+	0	transcript_id file_1_file_1_jg14647.t1; gene_id file_1_file_1_jg14647;
dsecASM438219v1_1	AUGUSTUS	start_codon	18445914	18445916	.	+	0	transcript_id file_1_file_1_jg14713.t2; gene_id file_1_file_1_jg14713;
dsecASM438219v1_1	AUGUSTUS	CDS	18445914	18446065	1	+	0	transcript_id file_1_file_1_jg14713.t2; gene_id file_1_file_1_jg14713;
dsecASM438219v1_1	AUGUSTUS	exon	18445914	18446065	.	+	.	transcript_id file_1_file_1_jg14713.t2; gene_id file_1_file_1_jg14713;
dsecASM438219v1_1	AUGUSTUS	intron	18446066	18446123	.	+	.	transcript_id file_1_file_1_jg14713.t2; gene_id file_1_file_1_jg14713;
dsecASM438219v1_1	AUGUSTUS	CDS	18446124	18446324	1	+	1	transcript_id file_1_file_1_jg14713.t2; gene_id file_1_file_1_jg14713;
dsecASM438219v1_1	AUGUSTUS	exon	18446124	18446324	.	+	.	transcript_id file_1_file_1_jg14713.t2; gene_id file_1_file_1_jg14713;
dsecASM438219v1_1	AUGUSTUS	intron	18446325	18446388	.	+	.	transcript_id file_1_file_1_jg14713.t2; gene_id file_1_file_1_jg14713;
dsecASM438219v1_1	AUGUSTUS	CDS	18446389	18446670	1	+	1	transcript_id file_1_file_1_jg14713.t2; gene_id file_1_file_1_jg14713;
dsecASM438219v1_1	AUGUSTUS	exon	18446389	18446670	.	+	.	transcript_id file_1_file_1_jg14713.t2; gene_id file_1_file_1_jg14713;
dsecASM438219v1_1	AUGUSTUS	intron	18446671	18446721	.	+	.	transcript_id file_1_file_1_jg14713.t2; gene_id file_1_file_1_jg14713;
dsecASM438219v1_1	AUGUSTUS	CDS	18446722	18446837	1	+	1	transcript_id file_1_file_1_jg14713.t2; gene_id file_1_file_1_jg14713;
dsecASM438219v1_1	AUGUSTUS	exon	18446722	18446837	.	+	.	transcript_id file_1_file_1_jg14713.t2; gene_id file_1_file_1_jg14713;
dsecASM438219v1_1	AUGUSTUS	intron	18446838	18446890	.	+	.	transcript_id file_1_file_1_jg14713.t2; gene_id file_1_file_1_jg14713;
dsecASM438219v1_1	AUGUSTUS	CDS	18446891	18446979	1	+	2	transcript_id file_1_file_1_jg14713.t2; gene_id file_1_file_1_jg14713;
dsecASM438219v1_1	AUGUSTUS	exon	18446891	18446979	.	+	.	transcript_id file_1_file_1_jg14713.t2; gene_id file_1_file_1_jg14713;
dsecASM438219v1_1	AUGUSTUS	intron	18446980	18447059	.	+	.	transcript_id file_1_file_1_jg14713.t2; gene_id file_1_file_1_jg14713;
dsecASM438219v1_1	AUGUSTUS	CDS	18447060	18447612	0.98	+	0	transcript_id file_1_file_1_jg14713.t2; gene_id file_1_file_1_jg14713;
dsecASM438219v1_1	AUGUSTUS	exon	18447060	18447612	.	+	.	transcript_id file_1_file_1_jg14713.t2; gene_id file_1_file_1_jg14713;
dsecASM438219v1_1	AUGUSTUS	intron	18447613	18447706	.	+	.	transcript_id file_1_file_1_jg14713.t2; gene_id file_1_file_1_jg14713;
dsecASM438219v1_1	AUGUSTUS	CDS	18447707	18447964	0.72	+	2	transcript_id file_1_file_1_jg14713.t2; gene_id file_1_file_1_jg14713;
dsecASM438219v1_1	AUGUSTUS	exon	18447707	18447964	.	+	.	transcript_id file_1_file_1_jg14713.t2; gene_id file_1_file_1_jg14713;
dsecASM438219v1_1	AUGUSTUS	intron	18447965	18448464	.	+	.	transcript_id file_1_file_1_jg14713.t2; gene_id file_1_file_1_jg14713;
dsecASM438219v1_1	AUGUSTUS	transcript	18445914	18448499	.	+	.	transcript_id file_1_file_1_jg14713.t2; gene_id file_1_file_1_jg14713
dsecASM438219v1_1	AUGUSTUS	CDS	18448465	18448499	0.88	+	2	transcript_id file_1_file_1_jg14713.t2; gene_id file_1_file_1_jg14713;
dsecASM438219v1_1	AUGUSTUS	exon	18448465	18448499	.	+	.	transcript_id file_1_file_1_jg14713.t2; gene_id file_1_file_1_jg14713;
dsecASM438219v1_1	AUGUSTUS	stop_codon	18448497	18448499	.	+	0	transcript_id file_1_file_1_jg14713.t2; gene_id file_1_file_1_jg14713;
dsecASM438219v1_1	AUGUSTUS	start_codon	18445914	18445916	.	+	0	transcript_id file_1_file_1_jg14713.t1; gene_id file_1_file_1_jg14713;
dsecASM438219v1_1	AUGUSTUS	CDS	18445914	18446065	1	+	0	transcript_id file_1_file_1_jg14713.t1; gene_id file_1_file_1_jg14713;
dsecASM438219v1_1	AUGUSTUS	exon	18445914	18446065	.	+	.	transcript_id file_1_file_1_jg14713.t1; gene_id file_1_file_1_jg14713;
dsecASM438219v1_1	AUGUSTUS	intron	18446066	18446123	.	+	.	transcript_id file_1_file_1_jg14713.t1; gene_id file_1_file_1_jg14713;
dsecASM438219v1_1	AUGUSTUS	CDS	18446124	18446324	1	+	1	transcript_id file_1_file_1_jg14713.t1; gene_id file_1_file_1_jg14713;
dsecASM438219v1_1	AUGUSTUS	exon	18446124	18446324	.	+	.	transcript_id file_1_file_1_jg14713.t1; gene_id file_1_file_1_jg14713;
dsecASM438219v1_1	AUGUSTUS	intron	18446325	18446388	.	+	.	transcript_id file_1_file_1_jg14713.t1; gene_id file_1_file_1_jg14713;
dsecASM438219v1_1	AUGUSTUS	CDS	18446389	18446670	1	+	1	transcript_id file_1_file_1_jg14713.t1; gene_id file_1_file_1_jg14713;
dsecASM438219v1_1	AUGUSTUS	exon	18446389	18446670	.	+	.	transcript_id file_1_file_1_jg14713.t1; gene_id file_1_file_1_jg14713;
dsecASM438219v1_1	AUGUSTUS	intron	18446671	18446721	.	+	.	transcript_id file_1_file_1_jg14713.t1; gene_id file_1_file_1_jg14713;
dsecASM438219v1_1	AUGUSTUS	CDS	18446722	18446837	1	+	1	transcript_id file_1_file_1_jg14713.t1; gene_id file_1_file_1_jg14713;
dsecASM438219v1_1	AUGUSTUS	exon	18446722	18446837	.	+	.	transcript_id file_1_file_1_jg14713.t1; gene_id file_1_file_1_jg14713;
dsecASM438219v1_1	AUGUSTUS	intron	18446838	18446890	.	+	.	transcript_id file_1_file_1_jg14713.t1; gene_id file_1_file_1_jg14713;
dsecASM438219v1_1	AUGUSTUS	CDS	18446891	18446979	1	+	2	transcript_id file_1_file_1_jg14713.t1; gene_id file_1_file_1_jg14713;
dsecASM438219v1_1	AUGUSTUS	exon	18446891	18446979	.	+	.	transcript_id file_1_file_1_jg14713.t1; gene_id file_1_file_1_jg14713;
dsecASM438219v1_1	AUGUSTUS	intron	18446980	18447059	.	+	.	transcript_id file_1_file_1_jg14713.t1; gene_id file_1_file_1_jg14713;
dsecASM438219v1_1	AUGUSTUS	CDS	18447060	18447612	0.99	+	0	transcript_id file_1_file_1_jg14713.t1; gene_id file_1_file_1_jg14713;
dsecASM438219v1_1	AUGUSTUS	exon	18447060	18447612	.	+	.	transcript_id file_1_file_1_jg14713.t1; gene_id file_1_file_1_jg14713;
dsecASM438219v1_1	AUGUSTUS	intron	18447613	18447706	.	+	.	transcript_id file_1_file_1_jg14713.t1; gene_id file_1_file_1_jg14713;
dsecASM438219v1_1	AUGUSTUS	transcript	18445914	18447990	.	+	.	transcript_id file_1_file_1_jg14713.t1; gene_id file_1_file_1_jg14713
dsecASM438219v1_1	AUGUSTUS	CDS	18447707	18447990	1	+	2	transcript_id file_1_file_1_jg14713.t1; gene_id file_1_file_1_jg14713;
dsecASM438219v1_1	AUGUSTUS	exon	18447707	18447990	.	+	.	transcript_id file_1_file_1_jg14713.t1; gene_id file_1_file_1_jg14713;
dsecASM438219v1_1	AUGUSTUS	stop_codon	18447988	18447990	.	+	0	transcript_id file_1_file_1_jg14713.t1; gene_id file_1_file_1_jg14713;
dsecASM438219v1_1	AUGUSTUS	start_codon	18718922	18718924	.	+	0	transcript_id file_1_file_1_jg14760.t1; gene_id file_1_file_1_jg14760;
dsecASM438219v1_1	AUGUSTUS	CDS	18718922	18719284	1	+	0	transcript_id file_1_file_1_jg14760.t1; gene_id file_1_file_1_jg14760;
dsecASM438219v1_1	AUGUSTUS	exon	18718922	18719284	.	+	.	transcript_id file_1_file_1_jg14760.t1; gene_id file_1_file_1_jg14760;
dsecASM438219v1_1	AUGUSTUS	intron	18719285	18719377	.	+	.	transcript_id file_1_file_1_jg14760.t1; gene_id file_1_file_1_jg14760;
dsecASM438219v1_1	AUGUSTUS	transcript	18718922	18719623	.	+	.	transcript_id file_1_file_1_jg14760.t1; gene_id file_1_file_1_jg14760
dsecASM438219v1_1	AUGUSTUS	CDS	18719378	18719623	1	+	0	transcript_id file_1_file_1_jg14760.t1; gene_id file_1_file_1_jg14760;
dsecASM438219v1_1	AUGUSTUS	exon	18719378	18719623	.	+	.	transcript_id file_1_file_1_jg14760.t1; gene_id file_1_file_1_jg14760;
dsecASM438219v1_1	AUGUSTUS	stop_codon	18719621	18719623	.	+	0	transcript_id file_1_file_1_jg14760.t1; gene_id file_1_file_1_jg14760;
dsecASM438219v1_1	AUGUSTUS	start_codon	18720943	18720945	.	+	0	transcript_id file_1_file_1_jg14761.t1; gene_id file_1_file_1_jg14761;
dsecASM438219v1_1	AUGUSTUS	CDS	18720943	18720990	1	+	0	transcript_id file_1_file_1_jg14761.t1; gene_id file_1_file_1_jg14761;
dsecASM438219v1_1	AUGUSTUS	exon	18720943	18720990	.	+	.	transcript_id file_1_file_1_jg14761.t1; gene_id file_1_file_1_jg14761;
dsecASM438219v1_1	AUGUSTUS	intron	18720991	18721153	.	+	.	transcript_id file_1_file_1_jg14761.t1; gene_id file_1_file_1_jg14761;
dsecASM438219v1_1	AUGUSTUS	CDS	18721154	18721505	1	+	0	transcript_id file_1_file_1_jg14761.t1; gene_id file_1_file_1_jg14761;
dsecASM438219v1_1	AUGUSTUS	exon	18721154	18721505	.	+	.	transcript_id file_1_file_1_jg14761.t1; gene_id file_1_file_1_jg14761;
dsecASM438219v1_1	AUGUSTUS	intron	18721506	18721573	.	+	.	transcript_id file_1_file_1_jg14761.t1; gene_id file_1_file_1_jg14761;
dsecASM438219v1_1	AUGUSTUS	transcript	18720943	18721785	.	+	.	transcript_id file_1_file_1_jg14761.t1; gene_id file_1_file_1_jg14761
dsecASM438219v1_1	AUGUSTUS	CDS	18721574	18721785	1	+	2	transcript_id file_1_file_1_jg14761.t1; gene_id file_1_file_1_jg14761;
dsecASM438219v1_1	AUGUSTUS	exon	18721574	18721785	.	+	.	transcript_id file_1_file_1_jg14761.t1; gene_id file_1_file_1_jg14761;
dsecASM438219v1_1	AUGUSTUS	stop_codon	18721783	18721785	.	+	0	transcript_id file_1_file_1_jg14761.t1; gene_id file_1_file_1_jg14761;
dsecASM438219v1_1	AUGUSTUS	stop_codon	18722156	18722158	.	-	0	transcript_id file_1_file_1_jg14762.t1; gene_id file_1_file_1_jg14762;
dsecASM438219v1_1	AUGUSTUS	CDS	18722156	18722364	1	-	2	transcript_id file_1_file_1_jg14762.t1; gene_id file_1_file_1_jg14762;
dsecASM438219v1_1	AUGUSTUS	exon	18722156	18722364	.	-	.	transcript_id file_1_file_1_jg14762.t1; gene_id file_1_file_1_jg14762;
dsecASM438219v1_1	AUGUSTUS	intron	18722365	18722421	.	-	.	transcript_id file_1_file_1_jg14762.t1; gene_id file_1_file_1_jg14762;
dsecASM438219v1_1	AUGUSTUS	CDS	18722422	18722770	1	-	0	transcript_id file_1_file_1_jg14762.t1; gene_id file_1_file_1_jg14762;
dsecASM438219v1_1	AUGUSTUS	exon	18722422	18722770	.	-	.	transcript_id file_1_file_1_jg14762.t1; gene_id file_1_file_1_jg14762;
dsecASM438219v1_1	AUGUSTUS	intron	18722771	18722826	.	-	.	transcript_id file_1_file_1_jg14762.t1; gene_id file_1_file_1_jg14762;
dsecASM438219v1_1	AUGUSTUS	transcript	18722156	18722868	.	-	.	transcript_id file_1_file_1_jg14762.t1; gene_id file_1_file_1_jg14762
dsecASM438219v1_1	AUGUSTUS	CDS	18722827	18722868	1	-	0	transcript_id file_1_file_1_jg14762.t1; gene_id file_1_file_1_jg14762;
dsecASM438219v1_1	AUGUSTUS	exon	18722827	18722868	.	-	.	transcript_id file_1_file_1_jg14762.t1; gene_id file_1_file_1_jg14762;
dsecASM438219v1_1	AUGUSTUS	start_codon	18722866	18722868	.	-	0	transcript_id file_1_file_1_jg14762.t1; gene_id file_1_file_1_jg14762;
dsecASM438219v1_1	AUGUSTUS	start_codon	18723151	18723153	.	+	0	transcript_id file_1_file_1_jg14763.t1; gene_id file_1_file_1_jg14763;
dsecASM438219v1_1	AUGUSTUS	CDS	18723151	18723279	1	+	0	transcript_id file_1_file_1_jg14763.t1; gene_id file_1_file_1_jg14763;
dsecASM438219v1_1	AUGUSTUS	exon	18723151	18723279	.	+	.	transcript_id file_1_file_1_jg14763.t1; gene_id file_1_file_1_jg14763;
dsecASM438219v1_1	AUGUSTUS	intron	18723280	18723335	.	+	.	transcript_id file_1_file_1_jg14763.t1; gene_id file_1_file_1_jg14763;
dsecASM438219v1_1	AUGUSTUS	CDS	18723336	18723464	1	+	0	transcript_id file_1_file_1_jg14763.t1; gene_id file_1_file_1_jg14763;
dsecASM438219v1_1	AUGUSTUS	exon	18723336	18723464	.	+	.	transcript_id file_1_file_1_jg14763.t1; gene_id file_1_file_1_jg14763;
dsecASM438219v1_1	AUGUSTUS	intron	18723465	18723518	.	+	.	transcript_id file_1_file_1_jg14763.t1; gene_id file_1_file_1_jg14763;
dsecASM438219v1_1	AUGUSTUS	transcript	18723151	18723917	.	+	.	transcript_id file_1_file_1_jg14763.t1; gene_id file_1_file_1_jg14763
dsecASM438219v1_1	AUGUSTUS	CDS	18723519	18723917	1	+	0	transcript_id file_1_file_1_jg14763.t1; gene_id file_1_file_1_jg14763;
dsecASM438219v1_1	AUGUSTUS	exon	18723519	18723917	.	+	.	transcript_id file_1_file_1_jg14763.t1; gene_id file_1_file_1_jg14763;
dsecASM438219v1_1	AUGUSTUS	stop_codon	18723915	18723917	.	+	0	transcript_id file_1_file_1_jg14763.t1; gene_id file_1_file_1_jg14763;
dsecASM438219v1_1	AUGUSTUS	start_codon	19084701	19084703	.	+	0	transcript_id file_1_file_1_jg14820.t1; gene_id file_1_file_1_jg14820;
dsecASM438219v1_1	AUGUSTUS	CDS	19084701	19085624	0.99	+	0	transcript_id file_1_file_1_jg14820.t1; gene_id file_1_file_1_jg14820;
dsecASM438219v1_1	AUGUSTUS	exon	19084701	19085624	.	+	.	transcript_id file_1_file_1_jg14820.t1; gene_id file_1_file_1_jg14820;
dsecASM438219v1_1	AUGUSTUS	intron	19085625	19085677	.	+	.	transcript_id file_1_file_1_jg14820.t1; gene_id file_1_file_1_jg14820;
dsecASM438219v1_1	AUGUSTUS	transcript	19084701	19085827	.	+	.	transcript_id file_1_file_1_jg14820.t1; gene_id file_1_file_1_jg14820
dsecASM438219v1_1	AUGUSTUS	CDS	19085678	19085827	1	+	0	transcript_id file_1_file_1_jg14820.t1; gene_id file_1_file_1_jg14820;
dsecASM438219v1_1	AUGUSTUS	exon	19085678	19085827	.	+	.	transcript_id file_1_file_1_jg14820.t1; gene_id file_1_file_1_jg14820;
dsecASM438219v1_1	AUGUSTUS	stop_codon	19085825	19085827	.	+	0	transcript_id file_1_file_1_jg14820.t1; gene_id file_1_file_1_jg14820;
dsecASM438219v1_1	AUGUSTUS	start_codon	19086110	19086112	.	+	0	transcript_id file_1_file_1_jg14821.t1; gene_id file_1_file_1_jg14821;
dsecASM438219v1_1	AUGUSTUS	CDS	19086110	19087051	1	+	0	transcript_id file_1_file_1_jg14821.t1; gene_id file_1_file_1_jg14821;
dsecASM438219v1_1	AUGUSTUS	exon	19086110	19087051	.	+	.	transcript_id file_1_file_1_jg14821.t1; gene_id file_1_file_1_jg14821;
dsecASM438219v1_1	AUGUSTUS	intron	19087052	19087111	.	+	.	transcript_id file_1_file_1_jg14821.t1; gene_id file_1_file_1_jg14821;
dsecASM438219v1_1	AUGUSTUS	transcript	19086110	19087273	.	+	.	transcript_id file_1_file_1_jg14821.t1; gene_id file_1_file_1_jg14821
dsecASM438219v1_1	AUGUSTUS	CDS	19087112	19087273	1	+	0	transcript_id file_1_file_1_jg14821.t1; gene_id file_1_file_1_jg14821;
dsecASM438219v1_1	AUGUSTUS	exon	19087112	19087273	.	+	.	transcript_id file_1_file_1_jg14821.t1; gene_id file_1_file_1_jg14821;
dsecASM438219v1_1	AUGUSTUS	stop_codon	19087271	19087273	.	+	0	transcript_id file_1_file_1_jg14821.t1; gene_id file_1_file_1_jg14821;
dsecASM438219v1_1	AUGUSTUS	start_codon	19088102	19088104	.	+	0	transcript_id file_1_file_1_jg14822.t1; gene_id file_1_file_1_jg14822;
dsecASM438219v1_1	AUGUSTUS	CDS	19088102	19088533	0.97	+	0	transcript_id file_1_file_1_jg14822.t1; gene_id file_1_file_1_jg14822;
dsecASM438219v1_1	AUGUSTUS	exon	19088102	19088533	.	+	.	transcript_id file_1_file_1_jg14822.t1; gene_id file_1_file_1_jg14822;
dsecASM438219v1_1	AUGUSTUS	intron	19088534	19088605	.	+	.	transcript_id file_1_file_1_jg14822.t1; gene_id file_1_file_1_jg14822;
dsecASM438219v1_1	AUGUSTUS	transcript	19088102	19088761	.	+	.	transcript_id file_1_file_1_jg14822.t1; gene_id file_1_file_1_jg14822
dsecASM438219v1_1	AUGUSTUS	CDS	19088606	19088761	1	+	0	transcript_id file_1_file_1_jg14822.t1; gene_id file_1_file_1_jg14822;
dsecASM438219v1_1	AUGUSTUS	exon	19088606	19088761	.	+	.	transcript_id file_1_file_1_jg14822.t1; gene_id file_1_file_1_jg14822;
dsecASM438219v1_1	AUGUSTUS	stop_codon	19088759	19088761	.	+	0	transcript_id file_1_file_1_jg14822.t1; gene_id file_1_file_1_jg14822;
dsecASM438219v1_1	AUGUSTUS	start_codon	19088918	19088920	.	+	0	transcript_id file_1_file_1_jg14823.t1; gene_id file_1_file_1_jg14823;
dsecASM438219v1_1	AUGUSTUS	CDS	19088918	19089342	0.72	+	0	transcript_id file_1_file_1_jg14823.t1; gene_id file_1_file_1_jg14823;
dsecASM438219v1_1	AUGUSTUS	exon	19088918	19089342	.	+	.	transcript_id file_1_file_1_jg14823.t1; gene_id file_1_file_1_jg14823;
dsecASM438219v1_1	AUGUSTUS	intron	19089343	19089476	.	+	.	transcript_id file_1_file_1_jg14823.t1; gene_id file_1_file_1_jg14823;
dsecASM438219v1_1	AUGUSTUS	CDS	19089477	19089828	0.83	+	1	transcript_id file_1_file_1_jg14823.t1; gene_id file_1_file_1_jg14823;
dsecASM438219v1_1	AUGUSTUS	exon	19089477	19089828	.	+	.	transcript_id file_1_file_1_jg14823.t1; gene_id file_1_file_1_jg14823;
dsecASM438219v1_1	AUGUSTUS	intron	19089829	19089886	.	+	.	transcript_id file_1_file_1_jg14823.t1; gene_id file_1_file_1_jg14823;
dsecASM438219v1_1	AUGUSTUS	transcript	19088918	19090042	.	+	.	transcript_id file_1_file_1_jg14823.t1; gene_id file_1_file_1_jg14823
dsecASM438219v1_1	AUGUSTUS	CDS	19089887	19090042	1	+	0	transcript_id file_1_file_1_jg14823.t1; gene_id file_1_file_1_jg14823;
dsecASM438219v1_1	AUGUSTUS	exon	19089887	19090042	.	+	.	transcript_id file_1_file_1_jg14823.t1; gene_id file_1_file_1_jg14823;
dsecASM438219v1_1	AUGUSTUS	stop_codon	19090040	19090042	.	+	0	transcript_id file_1_file_1_jg14823.t1; gene_id file_1_file_1_jg14823;
dsecASM438219v1_1	AUGUSTUS	stop_codon	19109098	19109100	.	-	0	transcript_id file_1_file_1_jg14828.t1; gene_id file_1_file_1_jg14828;
dsecASM438219v1_1	AUGUSTUS	CDS	19109098	19109256	1	-	0	transcript_id file_1_file_1_jg14828.t1; gene_id file_1_file_1_jg14828;
dsecASM438219v1_1	AUGUSTUS	exon	19109098	19109256	.	-	.	transcript_id file_1_file_1_jg14828.t1; gene_id file_1_file_1_jg14828;
dsecASM438219v1_1	AUGUSTUS	intron	19109257	19109314	.	-	.	transcript_id file_1_file_1_jg14828.t1; gene_id file_1_file_1_jg14828;
dsecASM438219v1_1	AUGUSTUS	transcript	19109098	19110349	.	-	.	transcript_id file_1_file_1_jg14828.t1; gene_id file_1_file_1_jg14828
dsecASM438219v1_1	AUGUSTUS	CDS	19109315	19110349	1	-	0	transcript_id file_1_file_1_jg14828.t1; gene_id file_1_file_1_jg14828;
dsecASM438219v1_1	AUGUSTUS	exon	19109315	19110349	.	-	.	transcript_id file_1_file_1_jg14828.t1; gene_id file_1_file_1_jg14828;
dsecASM438219v1_1	AUGUSTUS	start_codon	19110347	19110349	.	-	0	transcript_id file_1_file_1_jg14828.t1; gene_id file_1_file_1_jg14828;
dsecASM438219v1_1	AUGUSTUS	stop_codon	19110550	19110552	.	-	0	transcript_id file_1_file_1_jg14829.t1; gene_id file_1_file_1_jg14829;
dsecASM438219v1_1	AUGUSTUS	CDS	19110550	19110702	1	-	0	transcript_id file_1_file_1_jg14829.t1; gene_id file_1_file_1_jg14829;
dsecASM438219v1_1	AUGUSTUS	exon	19110550	19110702	.	-	.	transcript_id file_1_file_1_jg14829.t1; gene_id file_1_file_1_jg14829;
dsecASM438219v1_1	AUGUSTUS	intron	19110703	19110757	.	-	.	transcript_id file_1_file_1_jg14829.t1; gene_id file_1_file_1_jg14829;
dsecASM438219v1_1	AUGUSTUS	transcript	19110550	19111777	.	-	.	transcript_id file_1_file_1_jg14829.t1; gene_id file_1_file_1_jg14829
dsecASM438219v1_1	AUGUSTUS	CDS	19110758	19111777	1	-	0	transcript_id file_1_file_1_jg14829.t1; gene_id file_1_file_1_jg14829;
dsecASM438219v1_1	AUGUSTUS	exon	19110758	19111777	.	-	.	transcript_id file_1_file_1_jg14829.t1; gene_id file_1_file_1_jg14829;
dsecASM438219v1_1	AUGUSTUS	start_codon	19111775	19111777	.	-	0	transcript_id file_1_file_1_jg14829.t1; gene_id file_1_file_1_jg14829;
dsecASM438219v1_1	AUGUSTUS	stop_codon	19112502	19112504	.	-	0	transcript_id file_1_file_1_jg14830.t1; gene_id file_1_file_1_jg14830;
dsecASM438219v1_1	AUGUSTUS	CDS	19112502	19113281	0.98	-	0	transcript_id file_1_file_1_jg14830.t1; gene_id file_1_file_1_jg14830;
dsecASM438219v1_1	AUGUSTUS	exon	19112502	19113281	.	-	.	transcript_id file_1_file_1_jg14830.t1; gene_id file_1_file_1_jg14830;
dsecASM438219v1_1	AUGUSTUS	transcript	19112502	19113281	.	-	.	transcript_id file_1_file_1_jg14830.t1; gene_id file_1_file_1_jg14830
dsecASM438219v1_1	AUGUSTUS	start_codon	19113279	19113281	.	-	0	transcript_id file_1_file_1_jg14830.t1; gene_id file_1_file_1_jg14830;
dsecASM438219v1_1	AUGUSTUS	stop_codon	19441821	19441823	.	-	0	transcript_id file_1_file_1_jg14888.t1; gene_id file_1_file_1_jg14888;
dsecASM438219v1_1	AUGUSTUS	CDS	19441821	19442235	1	-	1	transcript_id file_1_file_1_jg14888.t1; gene_id file_1_file_1_jg14888;
dsecASM438219v1_1	AUGUSTUS	exon	19441821	19442235	.	-	.	transcript_id file_1_file_1_jg14888.t1; gene_id file_1_file_1_jg14888;
dsecASM438219v1_1	AUGUSTUS	intron	19442236	19442293	.	-	.	transcript_id file_1_file_1_jg14888.t1; gene_id file_1_file_1_jg14888;
dsecASM438219v1_1	AUGUSTUS	transcript	19441821	19443018	.	-	.	transcript_id file_1_file_1_jg14888.t1; gene_id file_1_file_1_jg14888
dsecASM438219v1_1	AUGUSTUS	CDS	19442294	19443018	1	-	0	transcript_id file_1_file_1_jg14888.t1; gene_id file_1_file_1_jg14888;
dsecASM438219v1_1	AUGUSTUS	exon	19442294	19443018	.	-	.	transcript_id file_1_file_1_jg14888.t1; gene_id file_1_file_1_jg14888;
dsecASM438219v1_1	AUGUSTUS	start_codon	19443016	19443018	.	-	0	transcript_id file_1_file_1_jg14888.t1; gene_id file_1_file_1_jg14888;
dsecASM438219v1_1	AUGUSTUS	stop_codon	19472080	19472082	.	-	0	transcript_id file_1_file_1_jg14892.t1; gene_id file_1_file_1_jg14892;
dsecASM438219v1_1	AUGUSTUS	CDS	19472080	19472148	1	-	0	transcript_id file_1_file_1_jg14892.t1; gene_id file_1_file_1_jg14892;
dsecASM438219v1_1	AUGUSTUS	exon	19472080	19472148	.	-	.	transcript_id file_1_file_1_jg14892.t1; gene_id file_1_file_1_jg14892;
dsecASM438219v1_1	AUGUSTUS	intron	19472149	19472202	.	-	.	transcript_id file_1_file_1_jg14892.t1; gene_id file_1_file_1_jg14892;
dsecASM438219v1_1	AUGUSTUS	CDS	19472203	19472560	1	-	1	transcript_id file_1_file_1_jg14892.t1; gene_id file_1_file_1_jg14892;
dsecASM438219v1_1	AUGUSTUS	exon	19472203	19472560	.	-	.	transcript_id file_1_file_1_jg14892.t1; gene_id file_1_file_1_jg14892;
dsecASM438219v1_1	AUGUSTUS	intron	19472561	19472614	.	-	.	transcript_id file_1_file_1_jg14892.t1; gene_id file_1_file_1_jg14892;
dsecASM438219v1_1	AUGUSTUS	transcript	19472080	19473384	.	-	.	transcript_id file_1_file_1_jg14892.t1; gene_id file_1_file_1_jg14892
dsecASM438219v1_1	AUGUSTUS	CDS	19472615	19473384	1	-	0	transcript_id file_1_file_1_jg14892.t1; gene_id file_1_file_1_jg14892;
dsecASM438219v1_1	AUGUSTUS	exon	19472615	19473384	.	-	.	transcript_id file_1_file_1_jg14892.t1; gene_id file_1_file_1_jg14892;
dsecASM438219v1_1	AUGUSTUS	start_codon	19473382	19473384	.	-	0	transcript_id file_1_file_1_jg14892.t1; gene_id file_1_file_1_jg14892;
dsecASM438219v1_1	AUGUSTUS	stop_codon	19473918	19473920	.	-	0	transcript_id file_1_file_1_jg14893.t1; gene_id file_1_file_1_jg14893;
dsecASM438219v1_1	AUGUSTUS	CDS	19473918	19474377	1	-	1	transcript_id file_1_file_1_jg14893.t1; gene_id file_1_file_1_jg14893;
dsecASM438219v1_1	AUGUSTUS	exon	19473918	19474377	.	-	.	transcript_id file_1_file_1_jg14893.t1; gene_id file_1_file_1_jg14893;
dsecASM438219v1_1	AUGUSTUS	intron	19474378	19474432	.	-	.	transcript_id file_1_file_1_jg14893.t1; gene_id file_1_file_1_jg14893;
dsecASM438219v1_1	AUGUSTUS	transcript	19473918	19475208	.	-	.	transcript_id file_1_file_1_jg14893.t1; gene_id file_1_file_1_jg14893
dsecASM438219v1_1	AUGUSTUS	CDS	19474433	19475208	1	-	0	transcript_id file_1_file_1_jg14893.t1; gene_id file_1_file_1_jg14893;
dsecASM438219v1_1	AUGUSTUS	exon	19474433	19475208	.	-	.	transcript_id file_1_file_1_jg14893.t1; gene_id file_1_file_1_jg14893;
dsecASM438219v1_1	AUGUSTUS	start_codon	19475206	19475208	.	-	0	transcript_id file_1_file_1_jg14893.t1; gene_id file_1_file_1_jg14893;
dsecASM438219v1_1	AUGUSTUS	stop_codon	19473918	19473920	.	-	0	transcript_id file_1_file_1_jg14893.t1; gene_id file_1_file_1_jg14893;
dsecASM438219v1_1	AUGUSTUS	CDS	19473918	19474377	1	-	1	transcript_id file_1_file_1_jg14893.t1; gene_id file_1_file_1_jg14893;
dsecASM438219v1_1	AUGUSTUS	exon	19473918	19474377	.	-	.	transcript_id file_1_file_1_jg14893.t1; gene_id file_1_file_1_jg14893;
dsecASM438219v1_1	AUGUSTUS	intron	19474378	19474432	.	-	.	transcript_id file_1_file_1_jg14893.t1; gene_id file_1_file_1_jg14893;
dsecASM438219v1_1	AUGUSTUS	transcript	19473918	19475208	.	-	.	transcript_id file_1_file_1_jg14893.t1; gene_id file_1_file_1_jg14893
dsecASM438219v1_1	AUGUSTUS	CDS	19474433	19475208	1	-	0	transcript_id file_1_file_1_jg14893.t1; gene_id file_1_file_1_jg14893;
dsecASM438219v1_1	AUGUSTUS	exon	19474433	19475208	.	-	.	transcript_id file_1_file_1_jg14893.t1; gene_id file_1_file_1_jg14893;
dsecASM438219v1_1	AUGUSTUS	start_codon	19475206	19475208	.	-	0	transcript_id file_1_file_1_jg14893.t1; gene_id file_1_file_1_jg14893;
dsecASM438219v1_1	AUGUSTUS	stop_codon	19532349	19532351	.	-	0	transcript_id file_1_file_1_jg14904.t1; gene_id file_1_file_1_jg14904;
dsecASM438219v1_1	AUGUSTUS	CDS	19532349	19532623	1	-	2	transcript_id file_1_file_1_jg14904.t1; gene_id file_1_file_1_jg14904;
dsecASM438219v1_1	AUGUSTUS	exon	19532349	19532623	.	-	.	transcript_id file_1_file_1_jg14904.t1; gene_id file_1_file_1_jg14904;
dsecASM438219v1_1	AUGUSTUS	intron	19532624	19532680	.	-	.	transcript_id file_1_file_1_jg14904.t1; gene_id file_1_file_1_jg14904;
dsecASM438219v1_1	AUGUSTUS	CDS	19532681	19533035	1	-	0	transcript_id file_1_file_1_jg14904.t1; gene_id file_1_file_1_jg14904;
dsecASM438219v1_1	AUGUSTUS	exon	19532681	19533035	.	-	.	transcript_id file_1_file_1_jg14904.t1; gene_id file_1_file_1_jg14904;
dsecASM438219v1_1	AUGUSTUS	intron	19533036	19533275	.	-	.	transcript_id file_1_file_1_jg14904.t1; gene_id file_1_file_1_jg14904;
dsecASM438219v1_1	AUGUSTUS	CDS	19533276	19533354	1	-	1	transcript_id file_1_file_1_jg14904.t1; gene_id file_1_file_1_jg14904;
dsecASM438219v1_1	AUGUSTUS	exon	19533276	19533354	.	-	.	transcript_id file_1_file_1_jg14904.t1; gene_id file_1_file_1_jg14904;
dsecASM438219v1_1	AUGUSTUS	intron	19533355	19533463	.	-	.	transcript_id file_1_file_1_jg14904.t1; gene_id file_1_file_1_jg14904;
dsecASM438219v1_1	AUGUSTUS	CDS	19533464	19533567	1	-	0	transcript_id file_1_file_1_jg14904.t1; gene_id file_1_file_1_jg14904;
dsecASM438219v1_1	AUGUSTUS	exon	19533464	19533567	.	-	.	transcript_id file_1_file_1_jg14904.t1; gene_id file_1_file_1_jg14904;
dsecASM438219v1_1	AUGUSTUS	intron	19533568	19533634	.	-	.	transcript_id file_1_file_1_jg14904.t1; gene_id file_1_file_1_jg14904;
dsecASM438219v1_1	AUGUSTUS	CDS	19533635	19533731	1	-	1	transcript_id file_1_file_1_jg14904.t1; gene_id file_1_file_1_jg14904;
dsecASM438219v1_1	AUGUSTUS	exon	19533635	19533731	.	-	.	transcript_id file_1_file_1_jg14904.t1; gene_id file_1_file_1_jg14904;
dsecASM438219v1_1	AUGUSTUS	intron	19533732	19533789	.	-	.	transcript_id file_1_file_1_jg14904.t1; gene_id file_1_file_1_jg14904;
dsecASM438219v1_1	AUGUSTUS	transcript	19532349	19534481	.	-	.	transcript_id file_1_file_1_jg14904.t1; gene_id file_1_file_1_jg14904
dsecASM438219v1_1	AUGUSTUS	CDS	19533790	19534481	1	-	0	transcript_id file_1_file_1_jg14904.t1; gene_id file_1_file_1_jg14904;
dsecASM438219v1_1	AUGUSTUS	exon	19533790	19534481	.	-	.	transcript_id file_1_file_1_jg14904.t1; gene_id file_1_file_1_jg14904;
dsecASM438219v1_1	AUGUSTUS	start_codon	19534479	19534481	.	-	0	transcript_id file_1_file_1_jg14904.t1; gene_id file_1_file_1_jg14904;
dsecASM438219v1_1	AUGUSTUS	stop_codon	19534730	19534732	.	-	0	transcript_id file_1_file_1_jg14905.t1; gene_id file_1_file_1_jg14905;
dsecASM438219v1_1	AUGUSTUS	CDS	19534730	19534837	1	-	0	transcript_id file_1_file_1_jg14905.t1; gene_id file_1_file_1_jg14905;
dsecASM438219v1_1	AUGUSTUS	exon	19534730	19534837	.	-	.	transcript_id file_1_file_1_jg14905.t1; gene_id file_1_file_1_jg14905;
dsecASM438219v1_1	AUGUSTUS	intron	19534838	19534897	.	-	.	transcript_id file_1_file_1_jg14905.t1; gene_id file_1_file_1_jg14905;
dsecASM438219v1_1	AUGUSTUS	CDS	19534898	19535053	1	-	0	transcript_id file_1_file_1_jg14905.t1; gene_id file_1_file_1_jg14905;
dsecASM438219v1_1	AUGUSTUS	exon	19534898	19535053	.	-	.	transcript_id file_1_file_1_jg14905.t1; gene_id file_1_file_1_jg14905;
dsecASM438219v1_1	AUGUSTUS	intron	19535054	19535115	.	-	.	transcript_id file_1_file_1_jg14905.t1; gene_id file_1_file_1_jg14905;
dsecASM438219v1_1	AUGUSTUS	transcript	19534730	19536051	.	-	.	transcript_id file_1_file_1_jg14905.t1; gene_id file_1_file_1_jg14905
dsecASM438219v1_1	AUGUSTUS	CDS	19535116	19536051	1	-	0	transcript_id file_1_file_1_jg14905.t1; gene_id file_1_file_1_jg14905;
dsecASM438219v1_1	AUGUSTUS	exon	19535116	19536051	.	-	.	transcript_id file_1_file_1_jg14905.t1; gene_id file_1_file_1_jg14905;
dsecASM438219v1_1	AUGUSTUS	start_codon	19536049	19536051	.	-	0	transcript_id file_1_file_1_jg14905.t1; gene_id file_1_file_1_jg14905;
dsecASM438219v1_1	AUGUSTUS	start_codon	19536182	19536184	.	+	0	transcript_id file_1_file_1_jg14906.t1; gene_id file_1_file_1_jg14906;
dsecASM438219v1_1	AUGUSTUS	CDS	19536182	19536243	1	+	0	transcript_id file_1_file_1_jg14906.t1; gene_id file_1_file_1_jg14906;
dsecASM438219v1_1	AUGUSTUS	exon	19536182	19536243	.	+	.	transcript_id file_1_file_1_jg14906.t1; gene_id file_1_file_1_jg14906;
dsecASM438219v1_1	AUGUSTUS	intron	19536244	19536296	.	+	.	transcript_id file_1_file_1_jg14906.t1; gene_id file_1_file_1_jg14906;
dsecASM438219v1_1	AUGUSTUS	CDS	19536297	19537206	1	+	1	transcript_id file_1_file_1_jg14906.t1; gene_id file_1_file_1_jg14906;
dsecASM438219v1_1	AUGUSTUS	exon	19536297	19537206	.	+	.	transcript_id file_1_file_1_jg14906.t1; gene_id file_1_file_1_jg14906;
dsecASM438219v1_1	AUGUSTUS	intron	19537207	19537257	.	+	.	transcript_id file_1_file_1_jg14906.t1; gene_id file_1_file_1_jg14906;
dsecASM438219v1_1	AUGUSTUS	CDS	19537258	19537410	1	+	0	transcript_id file_1_file_1_jg14906.t1; gene_id file_1_file_1_jg14906;
dsecASM438219v1_1	AUGUSTUS	exon	19537258	19537410	.	+	.	transcript_id file_1_file_1_jg14906.t1; gene_id file_1_file_1_jg14906;
dsecASM438219v1_1	AUGUSTUS	intron	19537411	19537465	.	+	.	transcript_id file_1_file_1_jg14906.t1; gene_id file_1_file_1_jg14906;
dsecASM438219v1_1	AUGUSTUS	transcript	19536182	19537570	.	+	.	transcript_id file_1_file_1_jg14906.t1; gene_id file_1_file_1_jg14906
dsecASM438219v1_1	AUGUSTUS	CDS	19537466	19537570	1	+	0	transcript_id file_1_file_1_jg14906.t1; gene_id file_1_file_1_jg14906;
dsecASM438219v1_1	AUGUSTUS	exon	19537466	19537570	.	+	.	transcript_id file_1_file_1_jg14906.t1; gene_id file_1_file_1_jg14906;
dsecASM438219v1_1	AUGUSTUS	stop_codon	19537568	19537570	.	+	0	transcript_id file_1_file_1_jg14906.t1; gene_id file_1_file_1_jg14906;
dsecASM438219v1_1	AUGUSTUS	start_codon	20010373	20010375	.	+	0	transcript_id file_1_file_1_jg15020.t1; gene_id file_1_file_1_jg15020;
dsecASM438219v1_1	AUGUSTUS	CDS	20010373	20010753	1	+	0	transcript_id file_1_file_1_jg15020.t1; gene_id file_1_file_1_jg15020;
dsecASM438219v1_1	AUGUSTUS	exon	20010373	20010753	.	+	.	transcript_id file_1_file_1_jg15020.t1; gene_id file_1_file_1_jg15020;
dsecASM438219v1_1	AUGUSTUS	transcript	20010373	20010753	.	+	.	transcript_id file_1_file_1_jg15020.t1; gene_id file_1_file_1_jg15020
dsecASM438219v1_1	AUGUSTUS	stop_codon	20010751	20010753	.	+	0	transcript_id file_1_file_1_jg15020.t1; gene_id file_1_file_1_jg15020;
dsecASM438219v1_1	AUGUSTUS	stop_codon	20036459	20036461	.	-	0	transcript_id file_1_file_1_jg15031.t1; gene_id file_1_file_1_jg15031;
dsecASM438219v1_1	AUGUSTUS	CDS	20036459	20036565	1	-	2	transcript_id file_1_file_1_jg15031.t1; gene_id file_1_file_1_jg15031;
dsecASM438219v1_1	AUGUSTUS	exon	20036459	20036565	.	-	.	transcript_id file_1_file_1_jg15031.t1; gene_id file_1_file_1_jg15031;
dsecASM438219v1_1	AUGUSTUS	intron	20036566	20036623	.	-	.	transcript_id file_1_file_1_jg15031.t1; gene_id file_1_file_1_jg15031;
dsecASM438219v1_1	AUGUSTUS	CDS	20036624	20036745	1	-	1	transcript_id file_1_file_1_jg15031.t1; gene_id file_1_file_1_jg15031;
dsecASM438219v1_1	AUGUSTUS	exon	20036624	20036745	.	-	.	transcript_id file_1_file_1_jg15031.t1; gene_id file_1_file_1_jg15031;
dsecASM438219v1_1	AUGUSTUS	intron	20036746	20036799	.	-	.	transcript_id file_1_file_1_jg15031.t1; gene_id file_1_file_1_jg15031;
dsecASM438219v1_1	AUGUSTUS	CDS	20036800	20036887	1	-	2	transcript_id file_1_file_1_jg15031.t1; gene_id file_1_file_1_jg15031;
dsecASM438219v1_1	AUGUSTUS	exon	20036800	20036887	.	-	.	transcript_id file_1_file_1_jg15031.t1; gene_id file_1_file_1_jg15031;
dsecASM438219v1_1	AUGUSTUS	intron	20036888	20036944	.	-	.	transcript_id file_1_file_1_jg15031.t1; gene_id file_1_file_1_jg15031;
dsecASM438219v1_1	AUGUSTUS	CDS	20036945	20036992	1	-	2	transcript_id file_1_file_1_jg15031.t1; gene_id file_1_file_1_jg15031;
dsecASM438219v1_1	AUGUSTUS	exon	20036945	20036992	.	-	.	transcript_id file_1_file_1_jg15031.t1; gene_id file_1_file_1_jg15031;
dsecASM438219v1_1	AUGUSTUS	intron	20036993	20037050	.	-	.	transcript_id file_1_file_1_jg15031.t1; gene_id file_1_file_1_jg15031;
dsecASM438219v1_1	AUGUSTUS	CDS	20037051	20037133	1	-	1	transcript_id file_1_file_1_jg15031.t1; gene_id file_1_file_1_jg15031;
dsecASM438219v1_1	AUGUSTUS	exon	20037051	20037133	.	-	.	transcript_id file_1_file_1_jg15031.t1; gene_id file_1_file_1_jg15031;
dsecASM438219v1_1	AUGUSTUS	intron	20037134	20037196	.	-	.	transcript_id file_1_file_1_jg15031.t1; gene_id file_1_file_1_jg15031;
dsecASM438219v1_1	AUGUSTUS	CDS	20037197	20037384	1	-	0	transcript_id file_1_file_1_jg15031.t1; gene_id file_1_file_1_jg15031;
dsecASM438219v1_1	AUGUSTUS	exon	20037197	20037384	.	-	.	transcript_id file_1_file_1_jg15031.t1; gene_id file_1_file_1_jg15031;
dsecASM438219v1_1	AUGUSTUS	intron	20037385	20037455	.	-	.	transcript_id file_1_file_1_jg15031.t1; gene_id file_1_file_1_jg15031;
dsecASM438219v1_1	AUGUSTUS	CDS	20037456	20037552	1	-	1	transcript_id file_1_file_1_jg15031.t1; gene_id file_1_file_1_jg15031;
dsecASM438219v1_1	AUGUSTUS	exon	20037456	20037552	.	-	.	transcript_id file_1_file_1_jg15031.t1; gene_id file_1_file_1_jg15031;
dsecASM438219v1_1	AUGUSTUS	intron	20037553	20037606	.	-	.	transcript_id file_1_file_1_jg15031.t1; gene_id file_1_file_1_jg15031;
dsecASM438219v1_1	AUGUSTUS	CDS	20037607	20037743	1	-	0	transcript_id file_1_file_1_jg15031.t1; gene_id file_1_file_1_jg15031;
dsecASM438219v1_1	AUGUSTUS	exon	20037607	20037743	.	-	.	transcript_id file_1_file_1_jg15031.t1; gene_id file_1_file_1_jg15031;
dsecASM438219v1_1	AUGUSTUS	intron	20037744	20037809	.	-	.	transcript_id file_1_file_1_jg15031.t1; gene_id file_1_file_1_jg15031;
dsecASM438219v1_1	AUGUSTUS	CDS	20037810	20038155	1	-	1	transcript_id file_1_file_1_jg15031.t1; gene_id file_1_file_1_jg15031;
dsecASM438219v1_1	AUGUSTUS	exon	20037810	20038155	.	-	.	transcript_id file_1_file_1_jg15031.t1; gene_id file_1_file_1_jg15031;
dsecASM438219v1_1	AUGUSTUS	intron	20038156	20038214	.	-	.	transcript_id file_1_file_1_jg15031.t1; gene_id file_1_file_1_jg15031;
dsecASM438219v1_1	AUGUSTUS	transcript	20036459	20038309	.	-	.	transcript_id file_1_file_1_jg15031.t1; gene_id file_1_file_1_jg15031
dsecASM438219v1_1	AUGUSTUS	CDS	20038215	20038309	1	-	0	transcript_id file_1_file_1_jg15031.t1; gene_id file_1_file_1_jg15031;
dsecASM438219v1_1	AUGUSTUS	exon	20038215	20038309	.	-	.	transcript_id file_1_file_1_jg15031.t1; gene_id file_1_file_1_jg15031;
dsecASM438219v1_1	AUGUSTUS	start_codon	20038307	20038309	.	-	0	transcript_id file_1_file_1_jg15031.t1; gene_id file_1_file_1_jg15031;
dsecASM438219v1_0	AUGUSTUS	start_codon	8921038	8921040	.	+	0	transcript_id file_1_file_1_jg1504.t1; gene_id file_1_file_1_jg1504;
dsecASM438219v1_0	AUGUSTUS	CDS	8921038	8921349	0.99	+	0	transcript_id file_1_file_1_jg1504.t1; gene_id file_1_file_1_jg1504;
dsecASM438219v1_0	AUGUSTUS	exon	8921038	8921349	.	+	.	transcript_id file_1_file_1_jg1504.t1; gene_id file_1_file_1_jg1504;
dsecASM438219v1_0	AUGUSTUS	intron	8921350	8921403	.	+	.	transcript_id file_1_file_1_jg1504.t1; gene_id file_1_file_1_jg1504;
dsecASM438219v1_0	AUGUSTUS	CDS	8921404	8921542	1	+	0	transcript_id file_1_file_1_jg1504.t1; gene_id file_1_file_1_jg1504;
dsecASM438219v1_0	AUGUSTUS	exon	8921404	8921542	.	+	.	transcript_id file_1_file_1_jg1504.t1; gene_id file_1_file_1_jg1504;
dsecASM438219v1_0	AUGUSTUS	intron	8921543	8921595	.	+	.	transcript_id file_1_file_1_jg1504.t1; gene_id file_1_file_1_jg1504;
dsecASM438219v1_0	AUGUSTUS	CDS	8921596	8921866	1	+	2	transcript_id file_1_file_1_jg1504.t1; gene_id file_1_file_1_jg1504;
dsecASM438219v1_0	AUGUSTUS	exon	8921596	8921866	.	+	.	transcript_id file_1_file_1_jg1504.t1; gene_id file_1_file_1_jg1504;
dsecASM438219v1_0	AUGUSTUS	intron	8921867	8921919	.	+	.	transcript_id file_1_file_1_jg1504.t1; gene_id file_1_file_1_jg1504;
dsecASM438219v1_0	AUGUSTUS	CDS	8921920	8922019	1	+	1	transcript_id file_1_file_1_jg1504.t1; gene_id file_1_file_1_jg1504;
dsecASM438219v1_0	AUGUSTUS	exon	8921920	8922019	.	+	.	transcript_id file_1_file_1_jg1504.t1; gene_id file_1_file_1_jg1504;
dsecASM438219v1_0	AUGUSTUS	intron	8922020	8922078	.	+	.	transcript_id file_1_file_1_jg1504.t1; gene_id file_1_file_1_jg1504;
dsecASM438219v1_0	AUGUSTUS	CDS	8922079	8922180	1	+	0	transcript_id file_1_file_1_jg1504.t1; gene_id file_1_file_1_jg1504;
dsecASM438219v1_0	AUGUSTUS	exon	8922079	8922180	.	+	.	transcript_id file_1_file_1_jg1504.t1; gene_id file_1_file_1_jg1504;
dsecASM438219v1_0	AUGUSTUS	intron	8922181	8922237	.	+	.	transcript_id file_1_file_1_jg1504.t1; gene_id file_1_file_1_jg1504;
dsecASM438219v1_0	AUGUSTUS	CDS	8922238	8922345	1	+	0	transcript_id file_1_file_1_jg1504.t1; gene_id file_1_file_1_jg1504;
dsecASM438219v1_0	AUGUSTUS	exon	8922238	8922345	.	+	.	transcript_id file_1_file_1_jg1504.t1; gene_id file_1_file_1_jg1504;
dsecASM438219v1_0	AUGUSTUS	intron	8922346	8922406	.	+	.	transcript_id file_1_file_1_jg1504.t1; gene_id file_1_file_1_jg1504;
dsecASM438219v1_0	AUGUSTUS	transcript	8921038	8922508	.	+	.	transcript_id file_1_file_1_jg1504.t1; gene_id file_1_file_1_jg1504
dsecASM438219v1_0	AUGUSTUS	CDS	8922407	8922508	1	+	0	transcript_id file_1_file_1_jg1504.t1; gene_id file_1_file_1_jg1504;
dsecASM438219v1_0	AUGUSTUS	exon	8922407	8922508	.	+	.	transcript_id file_1_file_1_jg1504.t1; gene_id file_1_file_1_jg1504;
dsecASM438219v1_0	AUGUSTUS	stop_codon	8922506	8922508	.	+	0	transcript_id file_1_file_1_jg1504.t1; gene_id file_1_file_1_jg1504;
dsecASM438219v1_1	AUGUSTUS	stop_codon	20216223	20216225	.	-	0	transcript_id file_1_file_1_jg15069.t1; gene_id file_1_file_1_jg15069;
dsecASM438219v1_1	AUGUSTUS	CDS	20216223	20217452	1	-	0	transcript_id file_1_file_1_jg15069.t1; gene_id file_1_file_1_jg15069;
dsecASM438219v1_1	AUGUSTUS	exon	20216223	20217452	.	-	.	transcript_id file_1_file_1_jg15069.t1; gene_id file_1_file_1_jg15069;
dsecASM438219v1_1	AUGUSTUS	intron	20217453	20217550	.	-	.	transcript_id file_1_file_1_jg15069.t1; gene_id file_1_file_1_jg15069;
dsecASM438219v1_1	AUGUSTUS	transcript	20216223	20218465	.	-	.	transcript_id file_1_file_1_jg15069.t1; gene_id file_1_file_1_jg15069
dsecASM438219v1_1	AUGUSTUS	CDS	20217551	20218465	1	-	0	transcript_id file_1_file_1_jg15069.t1; gene_id file_1_file_1_jg15069;
dsecASM438219v1_1	AUGUSTUS	exon	20217551	20218465	.	-	.	transcript_id file_1_file_1_jg15069.t1; gene_id file_1_file_1_jg15069;
dsecASM438219v1_1	AUGUSTUS	start_codon	20218463	20218465	.	-	0	transcript_id file_1_file_1_jg15069.t1; gene_id file_1_file_1_jg15069;
dsecASM438219v1_1	AUGUSTUS	start_codon	20475641	20475643	.	+	0	transcript_id file_1_file_1_jg15110.t1; gene_id file_1_file_1_jg15110;
dsecASM438219v1_1	AUGUSTUS	CDS	20475641	20477368	0.97	+	0	transcript_id file_1_file_1_jg15110.t1; gene_id file_1_file_1_jg15110;
dsecASM438219v1_1	AUGUSTUS	exon	20475641	20477368	.	+	.	transcript_id file_1_file_1_jg15110.t1; gene_id file_1_file_1_jg15110;
dsecASM438219v1_1	AUGUSTUS	transcript	20475641	20477368	.	+	.	transcript_id file_1_file_1_jg15110.t1; gene_id file_1_file_1_jg15110
dsecASM438219v1_1	AUGUSTUS	stop_codon	20477366	20477368	.	+	0	transcript_id file_1_file_1_jg15110.t1; gene_id file_1_file_1_jg15110;
dsecASM438219v1_1	AUGUSTUS	start_codon	20477618	20477620	.	+	0	transcript_id file_1_file_1_jg15111.t1; gene_id file_1_file_1_jg15111;
dsecASM438219v1_1	AUGUSTUS	CDS	20477618	20477669	0.44	+	0	transcript_id file_1_file_1_jg15111.t1; gene_id file_1_file_1_jg15111;
dsecASM438219v1_1	AUGUSTUS	exon	20477618	20477669	.	+	.	transcript_id file_1_file_1_jg15111.t1; gene_id file_1_file_1_jg15111;
dsecASM438219v1_1	AUGUSTUS	intron	20477670	20477734	.	+	.	transcript_id file_1_file_1_jg15111.t1; gene_id file_1_file_1_jg15111;
dsecASM438219v1_1	AUGUSTUS	transcript	20477618	20479329	.	+	.	transcript_id file_1_file_1_jg15111.t1; gene_id file_1_file_1_jg15111
dsecASM438219v1_1	AUGUSTUS	CDS	20477735	20479329	0.64	+	2	transcript_id file_1_file_1_jg15111.t1; gene_id file_1_file_1_jg15111;
dsecASM438219v1_1	AUGUSTUS	exon	20477735	20479329	.	+	.	transcript_id file_1_file_1_jg15111.t1; gene_id file_1_file_1_jg15111;
dsecASM438219v1_1	AUGUSTUS	stop_codon	20479327	20479329	.	+	0	transcript_id file_1_file_1_jg15111.t1; gene_id file_1_file_1_jg15111;
dsecASM438219v1_1	AUGUSTUS	start_codon	20479622	20479624	.	+	0	transcript_id file_1_file_1_jg15112.t1; gene_id file_1_file_1_jg15112;
dsecASM438219v1_1	AUGUSTUS	CDS	20479622	20479781	0.9	+	0	transcript_id file_1_file_1_jg15112.t1; gene_id file_1_file_1_jg15112;
dsecASM438219v1_1	AUGUSTUS	exon	20479622	20479781	.	+	.	transcript_id file_1_file_1_jg15112.t1; gene_id file_1_file_1_jg15112;
dsecASM438219v1_1	AUGUSTUS	intron	20479782	20480126	.	+	.	transcript_id file_1_file_1_jg15112.t1; gene_id file_1_file_1_jg15112;
dsecASM438219v1_1	AUGUSTUS	transcript	20479622	20480656	.	+	.	transcript_id file_1_file_1_jg15112.t1; gene_id file_1_file_1_jg15112
dsecASM438219v1_1	AUGUSTUS	CDS	20480127	20480656	0.59	+	2	transcript_id file_1_file_1_jg15112.t1; gene_id file_1_file_1_jg15112;
dsecASM438219v1_1	AUGUSTUS	exon	20480127	20480656	.	+	.	transcript_id file_1_file_1_jg15112.t1; gene_id file_1_file_1_jg15112;
dsecASM438219v1_1	AUGUSTUS	stop_codon	20480654	20480656	.	+	0	transcript_id file_1_file_1_jg15112.t1; gene_id file_1_file_1_jg15112;
dsecASM438219v1_1	AUGUSTUS	start_codon	20480710	20480712	.	+	0	transcript_id file_1_file_1_jg15113.t1; gene_id file_1_file_1_jg15113;
dsecASM438219v1_1	AUGUSTUS	CDS	20480710	20481339	0.91	+	0	transcript_id file_1_file_1_jg15113.t1; gene_id file_1_file_1_jg15113;
dsecASM438219v1_1	AUGUSTUS	exon	20480710	20481339	.	+	.	transcript_id file_1_file_1_jg15113.t1; gene_id file_1_file_1_jg15113;
dsecASM438219v1_1	AUGUSTUS	transcript	20480710	20481339	.	+	.	transcript_id file_1_file_1_jg15113.t1; gene_id file_1_file_1_jg15113
dsecASM438219v1_1	AUGUSTUS	stop_codon	20481337	20481339	.	+	0	transcript_id file_1_file_1_jg15113.t1; gene_id file_1_file_1_jg15113;
dsecASM438219v1_1	AUGUSTUS	start_codon	20481541	20481543	.	+	0	transcript_id file_1_file_1_jg15114.t1; gene_id file_1_file_1_jg15114;
dsecASM438219v1_1	AUGUSTUS	CDS	20481541	20483319	0.5	+	0	transcript_id file_1_file_1_jg15114.t1; gene_id file_1_file_1_jg15114;
dsecASM438219v1_1	AUGUSTUS	exon	20481541	20483319	.	+	.	transcript_id file_1_file_1_jg15114.t1; gene_id file_1_file_1_jg15114;
dsecASM438219v1_1	AUGUSTUS	transcript	20481541	20483319	.	+	.	transcript_id file_1_file_1_jg15114.t1; gene_id file_1_file_1_jg15114
dsecASM438219v1_1	AUGUSTUS	stop_codon	20483317	20483319	.	+	0	transcript_id file_1_file_1_jg15114.t1; gene_id file_1_file_1_jg15114;
dsecASM438219v1_1	AUGUSTUS	stop_codon	20491010	20491012	.	-	0	transcript_id file_1_file_1_jg15117.t1; gene_id file_1_file_1_jg15117;
dsecASM438219v1_1	AUGUSTUS	CDS	20491010	20492728	0.99	-	0	transcript_id file_1_file_1_jg15117.t1; gene_id file_1_file_1_jg15117;
dsecASM438219v1_1	AUGUSTUS	exon	20491010	20492728	.	-	.	transcript_id file_1_file_1_jg15117.t1; gene_id file_1_file_1_jg15117;
dsecASM438219v1_1	AUGUSTUS	transcript	20491010	20492728	.	-	.	transcript_id file_1_file_1_jg15117.t1; gene_id file_1_file_1_jg15117
dsecASM438219v1_1	AUGUSTUS	start_codon	20492726	20492728	.	-	0	transcript_id file_1_file_1_jg15117.t1; gene_id file_1_file_1_jg15117;
dsecASM438219v1_1	AUGUSTUS	stop_codon	20864257	20864259	.	-	0	transcript_id file_1_file_1_jg15196.t1; gene_id file_1_file_1_jg15196;
dsecASM438219v1_1	AUGUSTUS	CDS	20864257	20864790	1	-	0	transcript_id file_1_file_1_jg15196.t1; gene_id file_1_file_1_jg15196;
dsecASM438219v1_1	AUGUSTUS	exon	20864257	20864790	.	-	.	transcript_id file_1_file_1_jg15196.t1; gene_id file_1_file_1_jg15196;
dsecASM438219v1_1	AUGUSTUS	intron	20864791	20864857	.	-	.	transcript_id file_1_file_1_jg15196.t1; gene_id file_1_file_1_jg15196;
dsecASM438219v1_1	AUGUSTUS	CDS	20864858	20866870	0.97	-	0	transcript_id file_1_file_1_jg15196.t1; gene_id file_1_file_1_jg15196;
dsecASM438219v1_1	AUGUSTUS	exon	20864858	20866870	.	-	.	transcript_id file_1_file_1_jg15196.t1; gene_id file_1_file_1_jg15196;
dsecASM438219v1_1	AUGUSTUS	intron	20866871	20866930	.	-	.	transcript_id file_1_file_1_jg15196.t1; gene_id file_1_file_1_jg15196;
dsecASM438219v1_1	AUGUSTUS	CDS	20866931	20867158	1	-	0	transcript_id file_1_file_1_jg15196.t1; gene_id file_1_file_1_jg15196;
dsecASM438219v1_1	AUGUSTUS	exon	20866931	20867158	.	-	.	transcript_id file_1_file_1_jg15196.t1; gene_id file_1_file_1_jg15196;
dsecASM438219v1_1	AUGUSTUS	intron	20867159	20870788	.	-	.	transcript_id file_1_file_1_jg15196.t1; gene_id file_1_file_1_jg15196;
dsecASM438219v1_1	AUGUSTUS	CDS	20870789	20870819	0.57	-	1	transcript_id file_1_file_1_jg15196.t1; gene_id file_1_file_1_jg15196;
dsecASM438219v1_1	AUGUSTUS	exon	20870789	20870819	.	-	.	transcript_id file_1_file_1_jg15196.t1; gene_id file_1_file_1_jg15196;
dsecASM438219v1_1	AUGUSTUS	intron	20870820	20871108	.	-	.	transcript_id file_1_file_1_jg15196.t1; gene_id file_1_file_1_jg15196;
dsecASM438219v1_1	AUGUSTUS	transcript	20864257	20871131	.	-	.	transcript_id file_1_file_1_jg15196.t1; gene_id file_1_file_1_jg15196
dsecASM438219v1_1	AUGUSTUS	CDS	20871109	20871131	0.43	-	0	transcript_id file_1_file_1_jg15196.t1; gene_id file_1_file_1_jg15196;
dsecASM438219v1_1	AUGUSTUS	exon	20871109	20871131	.	-	.	transcript_id file_1_file_1_jg15196.t1; gene_id file_1_file_1_jg15196;
dsecASM438219v1_1	AUGUSTUS	start_codon	20871129	20871131	.	-	0	transcript_id file_1_file_1_jg15196.t1; gene_id file_1_file_1_jg15196;
dsecASM438219v1_1	AUGUSTUS	stop_codon	20913413	20913415	.	-	0	transcript_id file_1_file_1_jg15208.t1; gene_id file_1_file_1_jg15208;
dsecASM438219v1_1	AUGUSTUS	CDS	20913413	20913778	1	-	0	transcript_id file_1_file_1_jg15208.t1; gene_id file_1_file_1_jg15208;
dsecASM438219v1_1	AUGUSTUS	exon	20913413	20913778	.	-	.	transcript_id file_1_file_1_jg15208.t1; gene_id file_1_file_1_jg15208;
dsecASM438219v1_1	AUGUSTUS	transcript	20913413	20913778	.	-	.	transcript_id file_1_file_1_jg15208.t1; gene_id file_1_file_1_jg15208
dsecASM438219v1_1	AUGUSTUS	start_codon	20913776	20913778	.	-	0	transcript_id file_1_file_1_jg15208.t1; gene_id file_1_file_1_jg15208;
dsecASM438219v1_0	AUGUSTUS	stop_codon	9554359	9554361	.	-	0	transcript_id file_1_file_1_jg1565.t1; gene_id file_1_file_1_jg1565;
dsecASM438219v1_0	AUGUSTUS	CDS	9554359	9554558	1	-	2	transcript_id file_1_file_1_jg1565.t1; gene_id file_1_file_1_jg1565;
dsecASM438219v1_0	AUGUSTUS	exon	9554359	9554558	.	-	.	transcript_id file_1_file_1_jg1565.t1; gene_id file_1_file_1_jg1565;
dsecASM438219v1_0	AUGUSTUS	intron	9554559	9554616	.	-	.	transcript_id file_1_file_1_jg1565.t1; gene_id file_1_file_1_jg1565;
dsecASM438219v1_0	AUGUSTUS	CDS	9554617	9554726	1	-	1	transcript_id file_1_file_1_jg1565.t1; gene_id file_1_file_1_jg1565;
dsecASM438219v1_0	AUGUSTUS	exon	9554617	9554726	.	-	.	transcript_id file_1_file_1_jg1565.t1; gene_id file_1_file_1_jg1565;
dsecASM438219v1_0	AUGUSTUS	intron	9554727	9554779	.	-	.	transcript_id file_1_file_1_jg1565.t1; gene_id file_1_file_1_jg1565;
dsecASM438219v1_0	AUGUSTUS	CDS	9554780	9555106	1	-	1	transcript_id file_1_file_1_jg1565.t1; gene_id file_1_file_1_jg1565;
dsecASM438219v1_0	AUGUSTUS	exon	9554780	9555106	.	-	.	transcript_id file_1_file_1_jg1565.t1; gene_id file_1_file_1_jg1565;
dsecASM438219v1_0	AUGUSTUS	intron	9555107	9555157	.	-	.	transcript_id file_1_file_1_jg1565.t1; gene_id file_1_file_1_jg1565;
dsecASM438219v1_0	AUGUSTUS	CDS	9555158	9555351	1	-	0	transcript_id file_1_file_1_jg1565.t1; gene_id file_1_file_1_jg1565;
dsecASM438219v1_0	AUGUSTUS	exon	9555158	9555351	.	-	.	transcript_id file_1_file_1_jg1565.t1; gene_id file_1_file_1_jg1565;
dsecASM438219v1_0	AUGUSTUS	intron	9555352	9555409	.	-	.	transcript_id file_1_file_1_jg1565.t1; gene_id file_1_file_1_jg1565;
dsecASM438219v1_0	AUGUSTUS	CDS	9555410	9555560	1	-	1	transcript_id file_1_file_1_jg1565.t1; gene_id file_1_file_1_jg1565;
dsecASM438219v1_0	AUGUSTUS	exon	9555410	9555560	.	-	.	transcript_id file_1_file_1_jg1565.t1; gene_id file_1_file_1_jg1565;
dsecASM438219v1_0	AUGUSTUS	intron	9555561	9555608	.	-	.	transcript_id file_1_file_1_jg1565.t1; gene_id file_1_file_1_jg1565;
dsecASM438219v1_0	AUGUSTUS	CDS	9555609	9555965	1	-	0	transcript_id file_1_file_1_jg1565.t1; gene_id file_1_file_1_jg1565;
dsecASM438219v1_0	AUGUSTUS	exon	9555609	9555965	.	-	.	transcript_id file_1_file_1_jg1565.t1; gene_id file_1_file_1_jg1565;
dsecASM438219v1_0	AUGUSTUS	intron	9555966	9559375	.	-	0	transcript_id file_1_file_1_jg1565.t1; gene_id file_1_file_1_jg1565;
dsecASM438219v1_0	AUGUSTUS	CDS	9559376	9559582	1	-	1	transcript_id file_1_file_1_jg1565.t1; gene_id file_1_file_1_jg1565;
dsecASM438219v1_0	AUGUSTUS	exon	9559376	9559582	.	-	.	transcript_id file_1_file_1_jg1565.t1; gene_id file_1_file_1_jg1565;
dsecASM438219v1_0	AUGUSTUS	intron	9559583	9559830	.	-	.	transcript_id file_1_file_1_jg1565.t1; gene_id file_1_file_1_jg1565;
dsecASM438219v1_0	AUGUSTUS	transcript	9559372	9559943	.	-	.	transcript_id file_1_file_1_jg1565.t1; gene_id file_1_file_1_jg1565
dsecASM438219v1_0	AUGUSTUS	CDS	9559831	9559943	1	-	0	transcript_id file_1_file_1_jg1565.t1; gene_id file_1_file_1_jg1565;
dsecASM438219v1_0	AUGUSTUS	exon	9559831	9559943	.	-	.	transcript_id file_1_file_1_jg1565.t1; gene_id file_1_file_1_jg1565;
dsecASM438219v1_0	AUGUSTUS	start_codon	9559941	9559943	.	-	0	transcript_id file_1_file_1_jg1565.t1; gene_id file_1_file_1_jg1565;
dsecASM438219v1_0	AUGUSTUS	stop_codon	9560103	9560105	.	-	0	transcript_id file_1_file_1_jg1569.t1; gene_id file_1_file_1_jg1569;
dsecASM438219v1_0	AUGUSTUS	CDS	9560103	9560215	1	-	2	transcript_id file_1_file_1_jg1569.t1; gene_id file_1_file_1_jg1569;
dsecASM438219v1_0	AUGUSTUS	exon	9560103	9560215	.	-	.	transcript_id file_1_file_1_jg1569.t1; gene_id file_1_file_1_jg1569;
dsecASM438219v1_0	AUGUSTUS	intron	9560216	9560279	.	-	.	transcript_id file_1_file_1_jg1569.t1; gene_id file_1_file_1_jg1569;
dsecASM438219v1_0	AUGUSTUS	CDS	9560280	9560377	1	-	1	transcript_id file_1_file_1_jg1569.t1; gene_id file_1_file_1_jg1569;
dsecASM438219v1_0	AUGUSTUS	exon	9560280	9560377	.	-	.	transcript_id file_1_file_1_jg1569.t1; gene_id file_1_file_1_jg1569;
dsecASM438219v1_0	AUGUSTUS	intron	9560378	9560440	.	-	.	transcript_id file_1_file_1_jg1569.t1; gene_id file_1_file_1_jg1569;
dsecASM438219v1_0	AUGUSTUS	CDS	9560441	9560609	1	-	2	transcript_id file_1_file_1_jg1569.t1; gene_id file_1_file_1_jg1569;
dsecASM438219v1_0	AUGUSTUS	exon	9560441	9560609	.	-	.	transcript_id file_1_file_1_jg1569.t1; gene_id file_1_file_1_jg1569;
dsecASM438219v1_0	AUGUSTUS	intron	9560610	9560663	.	-	.	transcript_id file_1_file_1_jg1569.t1; gene_id file_1_file_1_jg1569;
dsecASM438219v1_0	AUGUSTUS	CDS	9560664	9561127	1	-	1	transcript_id file_1_file_1_jg1569.t1; gene_id file_1_file_1_jg1569;
dsecASM438219v1_0	AUGUSTUS	exon	9560664	9561127	.	-	.	transcript_id file_1_file_1_jg1569.t1; gene_id file_1_file_1_jg1569;
dsecASM438219v1_0	AUGUSTUS	intron	9561128	9561185	.	-	.	transcript_id file_1_file_1_jg1569.t1; gene_id file_1_file_1_jg1569;
dsecASM438219v1_0	AUGUSTUS	CDS	9561186	9561488	1	-	1	transcript_id file_1_file_1_jg1569.t1; gene_id file_1_file_1_jg1569;
dsecASM438219v1_0	AUGUSTUS	exon	9561186	9561488	.	-	.	transcript_id file_1_file_1_jg1569.t1; gene_id file_1_file_1_jg1569;
dsecASM438219v1_0	AUGUSTUS	intron	9561489	9561551	.	-	.	transcript_id file_1_file_1_jg1569.t1; gene_id file_1_file_1_jg1569;
dsecASM438219v1_0	AUGUSTUS	transcript	9560103	9562000	.	-	.	transcript_id file_1_file_1_jg1569.t1; gene_id file_1_file_1_jg1569
dsecASM438219v1_0	AUGUSTUS	CDS	9561552	9562000	1	-	0	transcript_id file_1_file_1_jg1569.t1; gene_id file_1_file_1_jg1569;
dsecASM438219v1_0	AUGUSTUS	exon	9561552	9562000	.	-	.	transcript_id file_1_file_1_jg1569.t1; gene_id file_1_file_1_jg1569;
dsecASM438219v1_0	AUGUSTUS	start_codon	9561998	9562000	.	-	0	transcript_id file_1_file_1_jg1569.t1; gene_id file_1_file_1_jg1569;
dsecASM438219v1_0	AUGUSTUS	start_codon	9790995	9790997	.	+	0	transcript_id file_1_file_1_jg1611.t1; gene_id file_1_file_1_jg1611;
dsecASM438219v1_0	AUGUSTUS	CDS	9790995	9791063	1	+	0	transcript_id file_1_file_1_jg1611.t1; gene_id file_1_file_1_jg1611;
dsecASM438219v1_0	AUGUSTUS	exon	9790995	9791063	.	+	.	transcript_id file_1_file_1_jg1611.t1; gene_id file_1_file_1_jg1611;
dsecASM438219v1_0	AUGUSTUS	intron	9791064	9791238	.	+	.	transcript_id file_1_file_1_jg1611.t1; gene_id file_1_file_1_jg1611;
dsecASM438219v1_0	AUGUSTUS	CDS	9791239	9792060	1	+	0	transcript_id file_1_file_1_jg1611.t1; gene_id file_1_file_1_jg1611;
dsecASM438219v1_0	AUGUSTUS	exon	9791239	9792060	.	+	.	transcript_id file_1_file_1_jg1611.t1; gene_id file_1_file_1_jg1611;
dsecASM438219v1_0	AUGUSTUS	intron	9792061	9792114	.	+	.	transcript_id file_1_file_1_jg1611.t1; gene_id file_1_file_1_jg1611;
dsecASM438219v1_0	AUGUSTUS	CDS	9792115	9792416	1	+	0	transcript_id file_1_file_1_jg1611.t1; gene_id file_1_file_1_jg1611;
dsecASM438219v1_0	AUGUSTUS	exon	9792115	9792416	.	+	.	transcript_id file_1_file_1_jg1611.t1; gene_id file_1_file_1_jg1611;
dsecASM438219v1_0	AUGUSTUS	intron	9792417	9792949	.	+	.	transcript_id file_1_file_1_jg1611.t1; gene_id file_1_file_1_jg1611;
dsecASM438219v1_0	AUGUSTUS	transcript	9790995	9793043	.	+	.	transcript_id file_1_file_1_jg1611.t1; gene_id file_1_file_1_jg1611
dsecASM438219v1_0	AUGUSTUS	CDS	9792950	9793043	1	+	1	transcript_id file_1_file_1_jg1611.t1; gene_id file_1_file_1_jg1611;
dsecASM438219v1_0	AUGUSTUS	exon	9792950	9793043	.	+	.	transcript_id file_1_file_1_jg1611.t1; gene_id file_1_file_1_jg1611;
dsecASM438219v1_0	AUGUSTUS	stop_codon	9793041	9793043	.	+	0	transcript_id file_1_file_1_jg1611.t1; gene_id file_1_file_1_jg1611;
dsecASM438219v1_0	AUGUSTUS	start_codon	9798787	9798789	.	+	0	transcript_id file_1_file_1_jg1613.t1; gene_id file_1_file_1_jg1613;
dsecASM438219v1_0	AUGUSTUS	CDS	9798787	9799371	1	+	0	transcript_id file_1_file_1_jg1613.t1; gene_id file_1_file_1_jg1613;
dsecASM438219v1_0	AUGUSTUS	exon	9798787	9799371	.	+	.	transcript_id file_1_file_1_jg1613.t1; gene_id file_1_file_1_jg1613;
dsecASM438219v1_0	AUGUSTUS	intron	9799372	9799425	.	+	.	transcript_id file_1_file_1_jg1613.t1; gene_id file_1_file_1_jg1613;
dsecASM438219v1_0	AUGUSTUS	transcript	9798787	9799731	.	+	.	transcript_id file_1_file_1_jg1613.t1; gene_id file_1_file_1_jg1613
dsecASM438219v1_0	AUGUSTUS	CDS	9799426	9799731	0.99	+	0	transcript_id file_1_file_1_jg1613.t1; gene_id file_1_file_1_jg1613;
dsecASM438219v1_0	AUGUSTUS	exon	9799426	9799731	.	+	.	transcript_id file_1_file_1_jg1613.t1; gene_id file_1_file_1_jg1613;
dsecASM438219v1_0	AUGUSTUS	stop_codon	9799729	9799731	.	+	0	transcript_id file_1_file_1_jg1613.t1; gene_id file_1_file_1_jg1613;
dsecASM438219v1_0	AUGUSTUS	start_codon	9805808	9805810	.	+	0	transcript_id file_1_file_1_jg1615.t1; gene_id file_1_file_1_jg1615;
dsecASM438219v1_0	AUGUSTUS	CDS	9805808	9806392	1	+	0	transcript_id file_1_file_1_jg1615.t1; gene_id file_1_file_1_jg1615;
dsecASM438219v1_0	AUGUSTUS	exon	9805808	9806392	.	+	.	transcript_id file_1_file_1_jg1615.t1; gene_id file_1_file_1_jg1615;
dsecASM438219v1_0	AUGUSTUS	intron	9806393	9806446	.	+	.	transcript_id file_1_file_1_jg1615.t1; gene_id file_1_file_1_jg1615;
dsecASM438219v1_0	AUGUSTUS	transcript	9805808	9806752	.	+	.	transcript_id file_1_file_1_jg1615.t1; gene_id file_1_file_1_jg1615
dsecASM438219v1_0	AUGUSTUS	CDS	9806447	9806752	0.99	+	0	transcript_id file_1_file_1_jg1615.t1; gene_id file_1_file_1_jg1615;
dsecASM438219v1_0	AUGUSTUS	exon	9806447	9806752	.	+	.	transcript_id file_1_file_1_jg1615.t1; gene_id file_1_file_1_jg1615;
dsecASM438219v1_0	AUGUSTUS	stop_codon	9806750	9806752	.	+	0	transcript_id file_1_file_1_jg1615.t1; gene_id file_1_file_1_jg1615;
dsecASM438219v1_0	AUGUSTUS	start_codon	9812829	9812831	.	+	0	transcript_id file_1_file_1_jg1617.t1; gene_id file_1_file_1_jg1617;
dsecASM438219v1_0	AUGUSTUS	CDS	9812829	9813293	0.97	+	0	transcript_id file_1_file_1_jg1617.t1; gene_id file_1_file_1_jg1617;
dsecASM438219v1_0	AUGUSTUS	exon	9812829	9813293	.	+	.	transcript_id file_1_file_1_jg1617.t1; gene_id file_1_file_1_jg1617;
dsecASM438219v1_0	AUGUSTUS	intron	9813294	9813373	.	+	.	transcript_id file_1_file_1_jg1617.t1; gene_id file_1_file_1_jg1617;
dsecASM438219v1_0	AUGUSTUS	CDS	9813374	9813412	0.97	+	0	transcript_id file_1_file_1_jg1617.t1; gene_id file_1_file_1_jg1617;
dsecASM438219v1_0	AUGUSTUS	exon	9813374	9813412	.	+	.	transcript_id file_1_file_1_jg1617.t1; gene_id file_1_file_1_jg1617;
dsecASM438219v1_0	AUGUSTUS	intron	9813413	9813466	.	+	.	transcript_id file_1_file_1_jg1617.t1; gene_id file_1_file_1_jg1617;
dsecASM438219v1_0	AUGUSTUS	CDS	9813467	9813768	1	+	0	transcript_id file_1_file_1_jg1617.t1; gene_id file_1_file_1_jg1617;
dsecASM438219v1_0	AUGUSTUS	exon	9813467	9813768	.	+	.	transcript_id file_1_file_1_jg1617.t1; gene_id file_1_file_1_jg1617;
dsecASM438219v1_0	AUGUSTUS	intron	9813769	9814297	.	+	.	transcript_id file_1_file_1_jg1617.t1; gene_id file_1_file_1_jg1617;
dsecASM438219v1_0	AUGUSTUS	transcript	9812829	9814391	.	+	.	transcript_id file_1_file_1_jg1617.t1; gene_id file_1_file_1_jg1617
dsecASM438219v1_0	AUGUSTUS	CDS	9814298	9814391	1	+	1	transcript_id file_1_file_1_jg1617.t1; gene_id file_1_file_1_jg1617;
dsecASM438219v1_0	AUGUSTUS	exon	9814298	9814391	.	+	.	transcript_id file_1_file_1_jg1617.t1; gene_id file_1_file_1_jg1617;
dsecASM438219v1_0	AUGUSTUS	stop_codon	9814389	9814391	.	+	0	transcript_id file_1_file_1_jg1617.t1; gene_id file_1_file_1_jg1617;
dsecASM438219v1_0	AUGUSTUS	stop_codon	10240488	10240490	.	-	0	transcript_id file_1_file_1_jg1719.t1; gene_id file_1_file_1_jg1719;
dsecASM438219v1_0	AUGUSTUS	CDS	10240488	10240603	0.99	-	2	transcript_id file_1_file_1_jg1719.t1; gene_id file_1_file_1_jg1719;
dsecASM438219v1_0	AUGUSTUS	exon	10240488	10240603	.	-	.	transcript_id file_1_file_1_jg1719.t1; gene_id file_1_file_1_jg1719;
dsecASM438219v1_0	AUGUSTUS	intron	10240604	10240659	.	-	.	transcript_id file_1_file_1_jg1719.t1; gene_id file_1_file_1_jg1719;
dsecASM438219v1_0	AUGUSTUS	CDS	10240660	10240774	0.99	-	0	transcript_id file_1_file_1_jg1719.t1; gene_id file_1_file_1_jg1719;
dsecASM438219v1_0	AUGUSTUS	exon	10240660	10240774	.	-	.	transcript_id file_1_file_1_jg1719.t1; gene_id file_1_file_1_jg1719;
dsecASM438219v1_0	AUGUSTUS	intron	10240775	10240845	.	-	.	transcript_id file_1_file_1_jg1719.t1; gene_id file_1_file_1_jg1719;
dsecASM438219v1_0	AUGUSTUS	CDS	10240846	10240952	1	-	2	transcript_id file_1_file_1_jg1719.t1; gene_id file_1_file_1_jg1719;
dsecASM438219v1_0	AUGUSTUS	exon	10240846	10240952	.	-	.	transcript_id file_1_file_1_jg1719.t1; gene_id file_1_file_1_jg1719;
dsecASM438219v1_0	AUGUSTUS	intron	10240953	10241032	.	-	.	transcript_id file_1_file_1_jg1719.t1; gene_id file_1_file_1_jg1719;
dsecASM438219v1_0	AUGUSTUS	CDS	10241033	10241095	1	-	2	transcript_id file_1_file_1_jg1719.t1; gene_id file_1_file_1_jg1719;
dsecASM438219v1_0	AUGUSTUS	exon	10241033	10241095	.	-	.	transcript_id file_1_file_1_jg1719.t1; gene_id file_1_file_1_jg1719;
dsecASM438219v1_0	AUGUSTUS	intron	10241096	10241150	.	-	.	transcript_id file_1_file_1_jg1719.t1; gene_id file_1_file_1_jg1719;
dsecASM438219v1_0	AUGUSTUS	CDS	10241151	10241305	1	-	1	transcript_id file_1_file_1_jg1719.t1; gene_id file_1_file_1_jg1719;
dsecASM438219v1_0	AUGUSTUS	exon	10241151	10241305	.	-	.	transcript_id file_1_file_1_jg1719.t1; gene_id file_1_file_1_jg1719;
dsecASM438219v1_0	AUGUSTUS	intron	10241306	10241367	.	-	.	transcript_id file_1_file_1_jg1719.t1; gene_id file_1_file_1_jg1719;
dsecASM438219v1_0	AUGUSTUS	transcript	10240488	10241459	.	-	.	transcript_id file_1_file_1_jg1719.t1; gene_id file_1_file_1_jg1719
dsecASM438219v1_0	AUGUSTUS	CDS	10241368	10241459	0.92	-	0	transcript_id file_1_file_1_jg1719.t1; gene_id file_1_file_1_jg1719;
dsecASM438219v1_0	AUGUSTUS	exon	10241368	10241459	.	-	.	transcript_id file_1_file_1_jg1719.t1; gene_id file_1_file_1_jg1719;
dsecASM438219v1_0	AUGUSTUS	start_codon	10241457	10241459	.	-	0	transcript_id file_1_file_1_jg1719.t1; gene_id file_1_file_1_jg1719;
dsecASM438219v1_0	AUGUSTUS	start_codon	10878434	10878436	.	+	0	transcript_id file_1_file_1_jg1830.t1; gene_id file_1_file_1_jg1830;
dsecASM438219v1_0	AUGUSTUS	CDS	10878434	10879570	1	+	0	transcript_id file_1_file_1_jg1830.t1; gene_id file_1_file_1_jg1830;
dsecASM438219v1_0	AUGUSTUS	exon	10878434	10879570	.	+	.	transcript_id file_1_file_1_jg1830.t1; gene_id file_1_file_1_jg1830;
dsecASM438219v1_0	AUGUSTUS	intron	10879571	10879626	.	+	.	transcript_id file_1_file_1_jg1830.t1; gene_id file_1_file_1_jg1830;
dsecASM438219v1_0	AUGUSTUS	CDS	10879627	10879689	1	+	0	transcript_id file_1_file_1_jg1830.t1; gene_id file_1_file_1_jg1830;
dsecASM438219v1_0	AUGUSTUS	exon	10879627	10879689	.	+	.	transcript_id file_1_file_1_jg1830.t1; gene_id file_1_file_1_jg1830;
dsecASM438219v1_0	AUGUSTUS	intron	10879690	10879746	.	+	.	transcript_id file_1_file_1_jg1830.t1; gene_id file_1_file_1_jg1830;
dsecASM438219v1_0	AUGUSTUS	CDS	10879747	10879836	1	+	0	transcript_id file_1_file_1_jg1830.t1; gene_id file_1_file_1_jg1830;
dsecASM438219v1_0	AUGUSTUS	exon	10879747	10879836	.	+	.	transcript_id file_1_file_1_jg1830.t1; gene_id file_1_file_1_jg1830;
dsecASM438219v1_0	AUGUSTUS	intron	10879837	10879953	.	+	.	transcript_id file_1_file_1_jg1830.t1; gene_id file_1_file_1_jg1830;
dsecASM438219v1_0	AUGUSTUS	transcript	10878434	10880049	.	+	.	transcript_id file_1_file_1_jg1830.t1; gene_id file_1_file_1_jg1830
dsecASM438219v1_0	AUGUSTUS	CDS	10879954	10880049	1	+	0	transcript_id file_1_file_1_jg1830.t1; gene_id file_1_file_1_jg1830;
dsecASM438219v1_0	AUGUSTUS	exon	10879954	10880049	.	+	.	transcript_id file_1_file_1_jg1830.t1; gene_id file_1_file_1_jg1830;
dsecASM438219v1_0	AUGUSTUS	stop_codon	10880047	10880049	.	+	0	transcript_id file_1_file_1_jg1830.t1; gene_id file_1_file_1_jg1830;
dsecASM438219v1_0	AUGUSTUS	start_codon	11690475	11690477	.	+	0	transcript_id file_1_file_1_jg1895.t1; gene_id file_1_file_1_jg1895;
dsecASM438219v1_0	AUGUSTUS	CDS	11690475	11691202	1	+	0	transcript_id file_1_file_1_jg1895.t1; gene_id file_1_file_1_jg1895;
dsecASM438219v1_0	AUGUSTUS	exon	11690475	11691202	.	+	.	transcript_id file_1_file_1_jg1895.t1; gene_id file_1_file_1_jg1895;
dsecASM438219v1_0	AUGUSTUS	intron	11691203	11691369	.	+	.	transcript_id file_1_file_1_jg1895.t1; gene_id file_1_file_1_jg1895;
dsecASM438219v1_0	AUGUSTUS	transcript	11690475	11691781	.	+	.	transcript_id file_1_file_1_jg1895.t1; gene_id file_1_file_1_jg1895
dsecASM438219v1_0	AUGUSTUS	CDS	11691370	11691781	1	+	1	transcript_id file_1_file_1_jg1895.t1; gene_id file_1_file_1_jg1895;
dsecASM438219v1_0	AUGUSTUS	exon	11691370	11691781	.	+	.	transcript_id file_1_file_1_jg1895.t1; gene_id file_1_file_1_jg1895;
dsecASM438219v1_0	AUGUSTUS	stop_codon	11691779	11691781	.	+	0	transcript_id file_1_file_1_jg1895.t1; gene_id file_1_file_1_jg1895;
dsecASM438219v1_0	AUGUSTUS	start_codon	11689521	11689523	.	+	0	transcript_id file_1_file_1_jg1896.t1; gene_id file_1_file_1_jg1896;
dsecASM438219v1_0	AUGUSTUS	CDS	11689521	11689525	0.92	+	0	transcript_id file_1_file_1_jg1896.t1; gene_id file_1_file_1_jg1896;
dsecASM438219v1_0	AUGUSTUS	exon	11689521	11689525	.	+	.	transcript_id file_1_file_1_jg1896.t1; gene_id file_1_file_1_jg1896;
dsecASM438219v1_0	AUGUSTUS	intron	11689526	11689595	.	+	.	transcript_id file_1_file_1_jg1896.t1; gene_id file_1_file_1_jg1896;
dsecASM438219v1_0	AUGUSTUS	CDS	11689596	11689921	0.56	+	1	transcript_id file_1_file_1_jg1896.t1; gene_id file_1_file_1_jg1896;
dsecASM438219v1_0	AUGUSTUS	exon	11689596	11689921	.	+	.	transcript_id file_1_file_1_jg1896.t1; gene_id file_1_file_1_jg1896;
dsecASM438219v1_0	AUGUSTUS	intron	11689922	11689990	.	+	.	transcript_id file_1_file_1_jg1896.t1; gene_id file_1_file_1_jg1896;
dsecASM438219v1_0	AUGUSTUS	transcript	11689521	11690010	.	+	.	transcript_id file_1_file_1_jg1896.t1; gene_id file_1_file_1_jg1896
dsecASM438219v1_0	AUGUSTUS	CDS	11689991	11690010	0.6	+	2	transcript_id file_1_file_1_jg1896.t1; gene_id file_1_file_1_jg1896;
dsecASM438219v1_0	AUGUSTUS	exon	11689991	11690010	.	+	.	transcript_id file_1_file_1_jg1896.t1; gene_id file_1_file_1_jg1896;
dsecASM438219v1_0	AUGUSTUS	stop_codon	11690008	11690010	.	+	0	transcript_id file_1_file_1_jg1896.t1; gene_id file_1_file_1_jg1896;
dsecASM438219v1_0	AUGUSTUS	start_codon	11692231	11692233	.	+	0	transcript_id file_1_file_1_jg1897.t1; gene_id file_1_file_1_jg1897;
dsecASM438219v1_0	AUGUSTUS	CDS	11692231	11692961	0.99	+	0	transcript_id file_1_file_1_jg1897.t1; gene_id file_1_file_1_jg1897;
dsecASM438219v1_0	AUGUSTUS	exon	11692231	11692961	.	+	.	transcript_id file_1_file_1_jg1897.t1; gene_id file_1_file_1_jg1897;
dsecASM438219v1_0	AUGUSTUS	intron	11692962	11693040	.	+	.	transcript_id file_1_file_1_jg1897.t1; gene_id file_1_file_1_jg1897;
dsecASM438219v1_0	AUGUSTUS	transcript	11692231	11693464	.	+	.	transcript_id file_1_file_1_jg1897.t1; gene_id file_1_file_1_jg1897
dsecASM438219v1_0	AUGUSTUS	CDS	11693041	11693464	1	+	1	transcript_id file_1_file_1_jg1897.t1; gene_id file_1_file_1_jg1897;
dsecASM438219v1_0	AUGUSTUS	exon	11693041	11693464	.	+	.	transcript_id file_1_file_1_jg1897.t1; gene_id file_1_file_1_jg1897;
dsecASM438219v1_0	AUGUSTUS	stop_codon	11693462	11693464	.	+	0	transcript_id file_1_file_1_jg1897.t1; gene_id file_1_file_1_jg1897;
dsecASM438219v1_0	AUGUSTUS	start_codon	11886298	11886300	.	+	0	transcript_id file_1_file_1_jg1940.t1; gene_id file_1_file_1_jg1940;
dsecASM438219v1_0	AUGUSTUS	CDS	11886298	11886327	1	+	0	transcript_id file_1_file_1_jg1940.t1; gene_id file_1_file_1_jg1940;
dsecASM438219v1_0	AUGUSTUS	exon	11886298	11886327	.	+	.	transcript_id file_1_file_1_jg1940.t1; gene_id file_1_file_1_jg1940;
dsecASM438219v1_0	AUGUSTUS	intron	11886328	11886387	.	+	.	transcript_id file_1_file_1_jg1940.t1; gene_id file_1_file_1_jg1940;
dsecASM438219v1_0	AUGUSTUS	CDS	11886388	11886824	1	+	0	transcript_id file_1_file_1_jg1940.t1; gene_id file_1_file_1_jg1940;
dsecASM438219v1_0	AUGUSTUS	exon	11886388	11886824	.	+	.	transcript_id file_1_file_1_jg1940.t1; gene_id file_1_file_1_jg1940;
dsecASM438219v1_0	AUGUSTUS	intron	11886825	11886969	.	+	.	transcript_id file_1_file_1_jg1940.t1; gene_id file_1_file_1_jg1940;
dsecASM438219v1_0	AUGUSTUS	CDS	11886970	11887377	1	+	1	transcript_id file_1_file_1_jg1940.t1; gene_id file_1_file_1_jg1940;
dsecASM438219v1_0	AUGUSTUS	exon	11886970	11887377	.	+	.	transcript_id file_1_file_1_jg1940.t1; gene_id file_1_file_1_jg1940;
dsecASM438219v1_0	AUGUSTUS	intron	11887378	11887846	.	+	.	transcript_id file_1_file_1_jg1940.t1; gene_id file_1_file_1_jg1940;
dsecASM438219v1_0	AUGUSTUS	CDS	11887847	11888312	1	+	1	transcript_id file_1_file_1_jg1940.t1; gene_id file_1_file_1_jg1940;
dsecASM438219v1_0	AUGUSTUS	exon	11887847	11888312	.	+	.	transcript_id file_1_file_1_jg1940.t1; gene_id file_1_file_1_jg1940;
dsecASM438219v1_0	AUGUSTUS	intron	11888313	11888371	.	+	.	transcript_id file_1_file_1_jg1940.t1; gene_id file_1_file_1_jg1940;
dsecASM438219v1_0	AUGUSTUS	transcript	11886298	11888458	.	+	.	transcript_id file_1_file_1_jg1940.t1; gene_id file_1_file_1_jg1940
dsecASM438219v1_0	AUGUSTUS	CDS	11888372	11888458	1	+	0	transcript_id file_1_file_1_jg1940.t1; gene_id file_1_file_1_jg1940;
dsecASM438219v1_0	AUGUSTUS	exon	11888372	11888458	.	+	.	transcript_id file_1_file_1_jg1940.t1; gene_id file_1_file_1_jg1940;
dsecASM438219v1_0	AUGUSTUS	stop_codon	11888456	11888458	.	+	0	transcript_id file_1_file_1_jg1940.t1; gene_id file_1_file_1_jg1940;
dsecASM438219v1_0	AUGUSTUS	start_codon	12143995	12143997	.	+	0	transcript_id file_1_file_1_jg1958.t1; gene_id file_1_file_1_jg1958;
dsecASM438219v1_0	AUGUSTUS	CDS	12143995	12144712	0.99	+	0	transcript_id file_1_file_1_jg1958.t1; gene_id file_1_file_1_jg1958;
dsecASM438219v1_0	AUGUSTUS	exon	12143995	12144712	.	+	.	transcript_id file_1_file_1_jg1958.t1; gene_id file_1_file_1_jg1958;
dsecASM438219v1_0	AUGUSTUS	intron	12144713	12144774	.	+	.	transcript_id file_1_file_1_jg1958.t1; gene_id file_1_file_1_jg1958;
dsecASM438219v1_0	AUGUSTUS	CDS	12144775	12145244	1	+	2	transcript_id file_1_file_1_jg1958.t1; gene_id file_1_file_1_jg1958;
dsecASM438219v1_0	AUGUSTUS	exon	12144775	12145244	.	+	.	transcript_id file_1_file_1_jg1958.t1; gene_id file_1_file_1_jg1958;
dsecASM438219v1_0	AUGUSTUS	intron	12145245	12145312	.	+	.	transcript_id file_1_file_1_jg1958.t1; gene_id file_1_file_1_jg1958;
dsecASM438219v1_0	AUGUSTUS	CDS	12145313	12145704	1	+	0	transcript_id file_1_file_1_jg1958.t1; gene_id file_1_file_1_jg1958;
dsecASM438219v1_0	AUGUSTUS	exon	12145313	12145704	.	+	.	transcript_id file_1_file_1_jg1958.t1; gene_id file_1_file_1_jg1958;
dsecASM438219v1_0	AUGUSTUS	intron	12145705	12145755	.	+	.	transcript_id file_1_file_1_jg1958.t1; gene_id file_1_file_1_jg1958;
dsecASM438219v1_0	AUGUSTUS	CDS	12145756	12145987	1	+	1	transcript_id file_1_file_1_jg1958.t1; gene_id file_1_file_1_jg1958;
dsecASM438219v1_0	AUGUSTUS	exon	12145756	12145987	.	+	.	transcript_id file_1_file_1_jg1958.t1; gene_id file_1_file_1_jg1958;
dsecASM438219v1_0	AUGUSTUS	intron	12145988	12146050	.	+	.	transcript_id file_1_file_1_jg1958.t1; gene_id file_1_file_1_jg1958;
dsecASM438219v1_0	AUGUSTUS	CDS	12146051	12146278	1	+	0	transcript_id file_1_file_1_jg1958.t1; gene_id file_1_file_1_jg1958;
dsecASM438219v1_0	AUGUSTUS	exon	12146051	12146278	.	+	.	transcript_id file_1_file_1_jg1958.t1; gene_id file_1_file_1_jg1958;
dsecASM438219v1_0	AUGUSTUS	intron	12146279	12146338	.	+	.	transcript_id file_1_file_1_jg1958.t1; gene_id file_1_file_1_jg1958;
dsecASM438219v1_0	AUGUSTUS	CDS	12146339	12146581	1	+	0	transcript_id file_1_file_1_jg1958.t1; gene_id file_1_file_1_jg1958;
dsecASM438219v1_0	AUGUSTUS	exon	12146339	12146581	.	+	.	transcript_id file_1_file_1_jg1958.t1; gene_id file_1_file_1_jg1958;
dsecASM438219v1_0	AUGUSTUS	intron	12146582	12146639	.	+	.	transcript_id file_1_file_1_jg1958.t1; gene_id file_1_file_1_jg1958;
dsecASM438219v1_0	AUGUSTUS	CDS	12146640	12146887	1	+	0	transcript_id file_1_file_1_jg1958.t1; gene_id file_1_file_1_jg1958;
dsecASM438219v1_0	AUGUSTUS	exon	12146640	12146887	.	+	.	transcript_id file_1_file_1_jg1958.t1; gene_id file_1_file_1_jg1958;
dsecASM438219v1_0	AUGUSTUS	intron	12146888	12146947	.	+	.	transcript_id file_1_file_1_jg1958.t1; gene_id file_1_file_1_jg1958;
dsecASM438219v1_0	AUGUSTUS	CDS	12146948	12146998	1	+	1	transcript_id file_1_file_1_jg1958.t1; gene_id file_1_file_1_jg1958;
dsecASM438219v1_0	AUGUSTUS	exon	12146948	12146998	.	+	.	transcript_id file_1_file_1_jg1958.t1; gene_id file_1_file_1_jg1958;
dsecASM438219v1_0	AUGUSTUS	intron	12146999	12147051	.	+	.	transcript_id file_1_file_1_jg1958.t1; gene_id file_1_file_1_jg1958;
dsecASM438219v1_0	AUGUSTUS	transcript	12143995	12147160	.	+	.	transcript_id file_1_file_1_jg1958.t1; gene_id file_1_file_1_jg1958
dsecASM438219v1_0	AUGUSTUS	CDS	12147052	12147160	1	+	1	transcript_id file_1_file_1_jg1958.t1; gene_id file_1_file_1_jg1958;
dsecASM438219v1_0	AUGUSTUS	exon	12147052	12147160	.	+	.	transcript_id file_1_file_1_jg1958.t1; gene_id file_1_file_1_jg1958;
dsecASM438219v1_0	AUGUSTUS	stop_codon	12147158	12147160	.	+	0	transcript_id file_1_file_1_jg1958.t1; gene_id file_1_file_1_jg1958;
dsecASM438219v1_0	AUGUSTUS	stop_codon	14067455	14067457	.	-	0	transcript_id file_1_file_1_jg2186.t1; gene_id file_1_file_1_jg2186;
dsecASM438219v1_0	AUGUSTUS	CDS	14067455	14067716	1	-	1	transcript_id file_1_file_1_jg2186.t1; gene_id file_1_file_1_jg2186;
dsecASM438219v1_0	AUGUSTUS	exon	14067455	14067716	.	-	.	transcript_id file_1_file_1_jg2186.t1; gene_id file_1_file_1_jg2186;
dsecASM438219v1_0	AUGUSTUS	intron	14067717	14067788	.	-	.	transcript_id file_1_file_1_jg2186.t1; gene_id file_1_file_1_jg2186;
dsecASM438219v1_0	AUGUSTUS	CDS	14067789	14068029	1	-	2	transcript_id file_1_file_1_jg2186.t1; gene_id file_1_file_1_jg2186;
dsecASM438219v1_0	AUGUSTUS	exon	14067789	14068029	.	-	.	transcript_id file_1_file_1_jg2186.t1; gene_id file_1_file_1_jg2186;
dsecASM438219v1_0	AUGUSTUS	intron	14068030	14068088	.	-	.	transcript_id file_1_file_1_jg2186.t1; gene_id file_1_file_1_jg2186;
dsecASM438219v1_0	AUGUSTUS	CDS	14068089	14068219	1	-	1	transcript_id file_1_file_1_jg2186.t1; gene_id file_1_file_1_jg2186;
dsecASM438219v1_0	AUGUSTUS	exon	14068089	14068219	.	-	.	transcript_id file_1_file_1_jg2186.t1; gene_id file_1_file_1_jg2186;
dsecASM438219v1_0	AUGUSTUS	intron	14068220	14068285	.	-	.	transcript_id file_1_file_1_jg2186.t1; gene_id file_1_file_1_jg2186;
dsecASM438219v1_0	AUGUSTUS	CDS	14068286	14068425	1	-	0	transcript_id file_1_file_1_jg2186.t1; gene_id file_1_file_1_jg2186;
dsecASM438219v1_0	AUGUSTUS	exon	14068286	14068425	.	-	.	transcript_id file_1_file_1_jg2186.t1; gene_id file_1_file_1_jg2186;
dsecASM438219v1_0	AUGUSTUS	intron	14068426	14068482	.	-	.	transcript_id file_1_file_1_jg2186.t1; gene_id file_1_file_1_jg2186;
dsecASM438219v1_0	AUGUSTUS	CDS	14068483	14068993	1	-	1	transcript_id file_1_file_1_jg2186.t1; gene_id file_1_file_1_jg2186;
dsecASM438219v1_0	AUGUSTUS	exon	14068483	14068993	.	-	.	transcript_id file_1_file_1_jg2186.t1; gene_id file_1_file_1_jg2186;
dsecASM438219v1_0	AUGUSTUS	intron	14068994	14069109	.	-	.	transcript_id file_1_file_1_jg2186.t1; gene_id file_1_file_1_jg2186;
dsecASM438219v1_0	AUGUSTUS	CDS	14069110	14069373	1	-	1	transcript_id file_1_file_1_jg2186.t1; gene_id file_1_file_1_jg2186;
dsecASM438219v1_0	AUGUSTUS	exon	14069110	14069373	.	-	.	transcript_id file_1_file_1_jg2186.t1; gene_id file_1_file_1_jg2186;
dsecASM438219v1_0	AUGUSTUS	intron	14069374	14069433	.	-	.	transcript_id file_1_file_1_jg2186.t1; gene_id file_1_file_1_jg2186;
dsecASM438219v1_0	AUGUSTUS	transcript	14067455	14069705	.	-	.	transcript_id file_1_file_1_jg2186.t1; gene_id file_1_file_1_jg2186
dsecASM438219v1_0	AUGUSTUS	CDS	14069434	14069705	1	-	0	transcript_id file_1_file_1_jg2186.t1; gene_id file_1_file_1_jg2186;
dsecASM438219v1_0	AUGUSTUS	exon	14069434	14069705	.	-	.	transcript_id file_1_file_1_jg2186.t1; gene_id file_1_file_1_jg2186;
dsecASM438219v1_0	AUGUSTUS	start_codon	14069703	14069705	.	-	0	transcript_id file_1_file_1_jg2186.t1; gene_id file_1_file_1_jg2186;
dsecASM438219v1_0	AUGUSTUS	stop_codon	15304438	15304440	.	-	0	transcript_id file_1_file_1_jg2269.t1; gene_id file_1_file_1_jg2269;
dsecASM438219v1_0	AUGUSTUS	CDS	15304438	15304506	1	-	0	transcript_id file_1_file_1_jg2269.t1; gene_id file_1_file_1_jg2269;
dsecASM438219v1_0	AUGUSTUS	exon	15304438	15304506	.	-	.	transcript_id file_1_file_1_jg2269.t1; gene_id file_1_file_1_jg2269;
dsecASM438219v1_0	AUGUSTUS	intron	15304507	15304555	.	-	.	transcript_id file_1_file_1_jg2269.t1; gene_id file_1_file_1_jg2269;
dsecASM438219v1_0	AUGUSTUS	CDS	15304556	15304738	1	-	0	transcript_id file_1_file_1_jg2269.t1; gene_id file_1_file_1_jg2269;
dsecASM438219v1_0	AUGUSTUS	exon	15304556	15304738	.	-	.	transcript_id file_1_file_1_jg2269.t1; gene_id file_1_file_1_jg2269;
dsecASM438219v1_0	AUGUSTUS	intron	15304739	15304793	.	-	.	transcript_id file_1_file_1_jg2269.t1; gene_id file_1_file_1_jg2269;
dsecASM438219v1_0	AUGUSTUS	CDS	15304794	15304889	1	-	0	transcript_id file_1_file_1_jg2269.t1; gene_id file_1_file_1_jg2269;
dsecASM438219v1_0	AUGUSTUS	exon	15304794	15304889	.	-	.	transcript_id file_1_file_1_jg2269.t1; gene_id file_1_file_1_jg2269;
dsecASM438219v1_0	AUGUSTUS	intron	15304890	15304985	.	-	.	transcript_id file_1_file_1_jg2269.t1; gene_id file_1_file_1_jg2269;
dsecASM438219v1_0	AUGUSTUS	transcript	15304438	15305147	.	-	.	transcript_id file_1_file_1_jg2269.t1; gene_id file_1_file_1_jg2269
dsecASM438219v1_0	AUGUSTUS	CDS	15304986	15305147	0.84	-	0	transcript_id file_1_file_1_jg2269.t1; gene_id file_1_file_1_jg2269;
dsecASM438219v1_0	AUGUSTUS	exon	15304986	15305147	.	-	.	transcript_id file_1_file_1_jg2269.t1; gene_id file_1_file_1_jg2269;
dsecASM438219v1_0	AUGUSTUS	start_codon	15305145	15305147	.	-	0	transcript_id file_1_file_1_jg2269.t1; gene_id file_1_file_1_jg2269;
dsecASM438219v1_0	AUGUSTUS	stop_codon	16312773	16312775	.	-	0	transcript_id file_1_file_1_jg2348.t1; gene_id file_1_file_1_jg2348;
dsecASM438219v1_0	AUGUSTUS	CDS	16312773	16312997	1	-	0	transcript_id file_1_file_1_jg2348.t1; gene_id file_1_file_1_jg2348;
dsecASM438219v1_0	AUGUSTUS	exon	16312773	16312997	.	-	.	transcript_id file_1_file_1_jg2348.t1; gene_id file_1_file_1_jg2348;
dsecASM438219v1_0	AUGUSTUS	intron	16312998	16313050	.	-	.	transcript_id file_1_file_1_jg2348.t1; gene_id file_1_file_1_jg2348;
dsecASM438219v1_0	AUGUSTUS	CDS	16313051	16313169	1	-	2	transcript_id file_1_file_1_jg2348.t1; gene_id file_1_file_1_jg2348;
dsecASM438219v1_0	AUGUSTUS	exon	16313051	16313169	.	-	.	transcript_id file_1_file_1_jg2348.t1; gene_id file_1_file_1_jg2348;
dsecASM438219v1_0	AUGUSTUS	intron	16313170	16313233	.	-	.	transcript_id file_1_file_1_jg2348.t1; gene_id file_1_file_1_jg2348;
dsecASM438219v1_0	AUGUSTUS	CDS	16313234	16313509	1	-	2	transcript_id file_1_file_1_jg2348.t1; gene_id file_1_file_1_jg2348;
dsecASM438219v1_0	AUGUSTUS	exon	16313234	16313509	.	-	.	transcript_id file_1_file_1_jg2348.t1; gene_id file_1_file_1_jg2348;
dsecASM438219v1_0	AUGUSTUS	intron	16313510	16313753	.	-	.	transcript_id file_1_file_1_jg2348.t1; gene_id file_1_file_1_jg2348;
dsecASM438219v1_0	AUGUSTUS	CDS	16313754	16314119	1	-	2	transcript_id file_1_file_1_jg2348.t1; gene_id file_1_file_1_jg2348;
dsecASM438219v1_0	AUGUSTUS	exon	16313754	16314119	.	-	.	transcript_id file_1_file_1_jg2348.t1; gene_id file_1_file_1_jg2348;
dsecASM438219v1_0	AUGUSTUS	intron	16314120	16314189	.	-	.	transcript_id file_1_file_1_jg2348.t1; gene_id file_1_file_1_jg2348;
dsecASM438219v1_0	AUGUSTUS	CDS	16314190	16314415	1	-	0	transcript_id file_1_file_1_jg2348.t1; gene_id file_1_file_1_jg2348;
dsecASM438219v1_0	AUGUSTUS	exon	16314190	16314415	.	-	.	transcript_id file_1_file_1_jg2348.t1; gene_id file_1_file_1_jg2348;
dsecASM438219v1_0	AUGUSTUS	intron	16314416	16314477	.	-	.	transcript_id file_1_file_1_jg2348.t1; gene_id file_1_file_1_jg2348;
dsecASM438219v1_0	AUGUSTUS	CDS	16314478	16314672	1	-	0	transcript_id file_1_file_1_jg2348.t1; gene_id file_1_file_1_jg2348;
dsecASM438219v1_0	AUGUSTUS	exon	16314478	16314672	.	-	.	transcript_id file_1_file_1_jg2348.t1; gene_id file_1_file_1_jg2348;
dsecASM438219v1_0	AUGUSTUS	intron	16314673	16314736	.	-	.	transcript_id file_1_file_1_jg2348.t1; gene_id file_1_file_1_jg2348;
dsecASM438219v1_0	AUGUSTUS	CDS	16314737	16314932	1	-	1	transcript_id file_1_file_1_jg2348.t1; gene_id file_1_file_1_jg2348;
dsecASM438219v1_0	AUGUSTUS	exon	16314737	16314932	.	-	.	transcript_id file_1_file_1_jg2348.t1; gene_id file_1_file_1_jg2348;
dsecASM438219v1_0	AUGUSTUS	intron	16314933	16314986	.	-	.	transcript_id file_1_file_1_jg2348.t1; gene_id file_1_file_1_jg2348;
dsecASM438219v1_0	AUGUSTUS	CDS	16314987	16315103	1	-	1	transcript_id file_1_file_1_jg2348.t1; gene_id file_1_file_1_jg2348;
dsecASM438219v1_0	AUGUSTUS	exon	16314987	16315103	.	-	.	transcript_id file_1_file_1_jg2348.t1; gene_id file_1_file_1_jg2348;
dsecASM438219v1_0	AUGUSTUS	intron	16315104	16315348	.	-	.	transcript_id file_1_file_1_jg2348.t1; gene_id file_1_file_1_jg2348;
dsecASM438219v1_0	AUGUSTUS	CDS	16315349	16315617	1	-	0	transcript_id file_1_file_1_jg2348.t1; gene_id file_1_file_1_jg2348;
dsecASM438219v1_0	AUGUSTUS	exon	16315349	16315617	.	-	.	transcript_id file_1_file_1_jg2348.t1; gene_id file_1_file_1_jg2348;
dsecASM438219v1_0	AUGUSTUS	intron	16315618	16315679	.	-	.	transcript_id file_1_file_1_jg2348.t1; gene_id file_1_file_1_jg2348;
dsecASM438219v1_0	AUGUSTUS	CDS	16315680	16315975	1	-	2	transcript_id file_1_file_1_jg2348.t1; gene_id file_1_file_1_jg2348;
dsecASM438219v1_0	AUGUSTUS	exon	16315680	16315975	.	-	.	transcript_id file_1_file_1_jg2348.t1; gene_id file_1_file_1_jg2348;
dsecASM438219v1_0	AUGUSTUS	intron	16315976	16316045	.	-	.	transcript_id file_1_file_1_jg2348.t1; gene_id file_1_file_1_jg2348;
dsecASM438219v1_0	AUGUSTUS	CDS	16316046	16316280	1	-	0	transcript_id file_1_file_1_jg2348.t1; gene_id file_1_file_1_jg2348;
dsecASM438219v1_0	AUGUSTUS	exon	16316046	16316280	.	-	.	transcript_id file_1_file_1_jg2348.t1; gene_id file_1_file_1_jg2348;
dsecASM438219v1_0	AUGUSTUS	intron	16316281	16316338	.	-	.	transcript_id file_1_file_1_jg2348.t1; gene_id file_1_file_1_jg2348;
dsecASM438219v1_0	AUGUSTUS	CDS	16316339	16316521	1	-	0	transcript_id file_1_file_1_jg2348.t1; gene_id file_1_file_1_jg2348;
dsecASM438219v1_0	AUGUSTUS	exon	16316339	16316521	.	-	.	transcript_id file_1_file_1_jg2348.t1; gene_id file_1_file_1_jg2348;
dsecASM438219v1_0	AUGUSTUS	intron	16316522	16316579	.	-	.	transcript_id file_1_file_1_jg2348.t1; gene_id file_1_file_1_jg2348;
dsecASM438219v1_0	AUGUSTUS	CDS	16316580	16316912	1	-	0	transcript_id file_1_file_1_jg2348.t1; gene_id file_1_file_1_jg2348;
dsecASM438219v1_0	AUGUSTUS	exon	16316580	16316912	.	-	.	transcript_id file_1_file_1_jg2348.t1; gene_id file_1_file_1_jg2348;
dsecASM438219v1_0	AUGUSTUS	intron	16316913	16316968	.	-	.	transcript_id file_1_file_1_jg2348.t1; gene_id file_1_file_1_jg2348;
dsecASM438219v1_0	AUGUSTUS	CDS	16316969	16317337	1	-	0	transcript_id file_1_file_1_jg2348.t1; gene_id file_1_file_1_jg2348;
dsecASM438219v1_0	AUGUSTUS	exon	16316969	16317337	.	-	.	transcript_id file_1_file_1_jg2348.t1; gene_id file_1_file_1_jg2348;
dsecASM438219v1_0	AUGUSTUS	intron	16317338	16317399	.	-	.	transcript_id file_1_file_1_jg2348.t1; gene_id file_1_file_1_jg2348;
dsecASM438219v1_0	AUGUSTUS	CDS	16317400	16317578	1	-	2	transcript_id file_1_file_1_jg2348.t1; gene_id file_1_file_1_jg2348;
dsecASM438219v1_0	AUGUSTUS	exon	16317400	16317578	.	-	.	transcript_id file_1_file_1_jg2348.t1; gene_id file_1_file_1_jg2348;
dsecASM438219v1_0	AUGUSTUS	intron	16317579	16319671	.	-	.	transcript_id file_1_file_1_jg2348.t1; gene_id file_1_file_1_jg2348;
dsecASM438219v1_0	AUGUSTUS	CDS	16319672	16319714	1	-	0	transcript_id file_1_file_1_jg2348.t1; gene_id file_1_file_1_jg2348;
dsecASM438219v1_0	AUGUSTUS	exon	16319672	16319714	.	-	.	transcript_id file_1_file_1_jg2348.t1; gene_id file_1_file_1_jg2348;
dsecASM438219v1_0	AUGUSTUS	intron	16319715	16320185	.	-	.	transcript_id file_1_file_1_jg2348.t1; gene_id file_1_file_1_jg2348;
dsecASM438219v1_0	AUGUSTUS	transcript	16312773	16320191	.	-	.	transcript_id file_1_file_1_jg2348.t1; gene_id file_1_file_1_jg2348
dsecASM438219v1_0	AUGUSTUS	CDS	16320186	16320191	0.53	-	0	transcript_id file_1_file_1_jg2348.t1; gene_id file_1_file_1_jg2348;
dsecASM438219v1_0	AUGUSTUS	exon	16320186	16320191	.	-	.	transcript_id file_1_file_1_jg2348.t1; gene_id file_1_file_1_jg2348;
dsecASM438219v1_0	AUGUSTUS	start_codon	16320189	16320191	.	-	0	transcript_id file_1_file_1_jg2348.t1; gene_id file_1_file_1_jg2348;
dsecASM438219v1_0	AUGUSTUS	stop_codon	16406066	16406068	.	-	0	transcript_id file_1_file_1_jg2369.t1; gene_id file_1_file_1_jg2369;
dsecASM438219v1_0	AUGUSTUS	CDS	16406066	16406224	1	-	0	transcript_id file_1_file_1_jg2369.t1; gene_id file_1_file_1_jg2369;
dsecASM438219v1_0	AUGUSTUS	exon	16406066	16406224	.	-	.	transcript_id file_1_file_1_jg2369.t1; gene_id file_1_file_1_jg2369;
dsecASM438219v1_0	AUGUSTUS	intron	16406225	16406282	.	-	.	transcript_id file_1_file_1_jg2369.t1; gene_id file_1_file_1_jg2369;
dsecASM438219v1_0	AUGUSTUS	CDS	16406283	16406396	1	-	0	transcript_id file_1_file_1_jg2369.t1; gene_id file_1_file_1_jg2369;
dsecASM438219v1_0	AUGUSTUS	exon	16406283	16406396	.	-	.	transcript_id file_1_file_1_jg2369.t1; gene_id file_1_file_1_jg2369;
dsecASM438219v1_0	AUGUSTUS	intron	16406397	16406453	.	-	.	transcript_id file_1_file_1_jg2369.t1; gene_id file_1_file_1_jg2369;
dsecASM438219v1_0	AUGUSTUS	CDS	16406454	16406604	1	-	1	transcript_id file_1_file_1_jg2369.t1; gene_id file_1_file_1_jg2369;
dsecASM438219v1_0	AUGUSTUS	exon	16406454	16406604	.	-	.	transcript_id file_1_file_1_jg2369.t1; gene_id file_1_file_1_jg2369;
dsecASM438219v1_0	AUGUSTUS	intron	16406605	16406658	.	-	.	transcript_id file_1_file_1_jg2369.t1; gene_id file_1_file_1_jg2369;
dsecASM438219v1_0	AUGUSTUS	CDS	16406659	16406789	1	-	0	transcript_id file_1_file_1_jg2369.t1; gene_id file_1_file_1_jg2369;
dsecASM438219v1_0	AUGUSTUS	exon	16406659	16406789	.	-	.	transcript_id file_1_file_1_jg2369.t1; gene_id file_1_file_1_jg2369;
dsecASM438219v1_0	AUGUSTUS	intron	16406790	16406841	.	-	.	transcript_id file_1_file_1_jg2369.t1; gene_id file_1_file_1_jg2369;
dsecASM438219v1_0	AUGUSTUS	CDS	16406842	16406990	1	-	2	transcript_id file_1_file_1_jg2369.t1; gene_id file_1_file_1_jg2369;
dsecASM438219v1_0	AUGUSTUS	exon	16406842	16406990	.	-	.	transcript_id file_1_file_1_jg2369.t1; gene_id file_1_file_1_jg2369;
dsecASM438219v1_0	AUGUSTUS	intron	16406991	16407048	.	-	.	transcript_id file_1_file_1_jg2369.t1; gene_id file_1_file_1_jg2369;
dsecASM438219v1_0	AUGUSTUS	CDS	16407049	16407252	1	-	2	transcript_id file_1_file_1_jg2369.t1; gene_id file_1_file_1_jg2369;
dsecASM438219v1_0	AUGUSTUS	exon	16407049	16407252	.	-	.	transcript_id file_1_file_1_jg2369.t1; gene_id file_1_file_1_jg2369;
dsecASM438219v1_0	AUGUSTUS	intron	16407253	16407312	.	-	.	transcript_id file_1_file_1_jg2369.t1; gene_id file_1_file_1_jg2369;
dsecASM438219v1_0	AUGUSTUS	CDS	16407313	16407466	1	-	0	transcript_id file_1_file_1_jg2369.t1; gene_id file_1_file_1_jg2369;
dsecASM438219v1_0	AUGUSTUS	exon	16407313	16407466	.	-	.	transcript_id file_1_file_1_jg2369.t1; gene_id file_1_file_1_jg2369;
dsecASM438219v1_0	AUGUSTUS	intron	16407467	16407559	.	-	.	transcript_id file_1_file_1_jg2369.t1; gene_id file_1_file_1_jg2369;
dsecASM438219v1_0	AUGUSTUS	transcript	16406066	16407793	.	-	.	transcript_id file_1_file_1_jg2369.t1; gene_id file_1_file_1_jg2369
dsecASM438219v1_0	AUGUSTUS	CDS	16407560	16407793	1	-	0	transcript_id file_1_file_1_jg2369.t1; gene_id file_1_file_1_jg2369;
dsecASM438219v1_0	AUGUSTUS	exon	16407560	16407793	.	-	.	transcript_id file_1_file_1_jg2369.t1; gene_id file_1_file_1_jg2369;
dsecASM438219v1_0	AUGUSTUS	start_codon	16407791	16407793	.	-	0	transcript_id file_1_file_1_jg2369.t1; gene_id file_1_file_1_jg2369;
dsecASM438219v1_0	AUGUSTUS	start_codon	16807803	16807805	.	+	0	transcript_id file_1_file_1_jg2406.t1; gene_id file_1_file_1_jg2406;
dsecASM438219v1_0	AUGUSTUS	CDS	16807803	16807861	0.43	+	0	transcript_id file_1_file_1_jg2406.t1; gene_id file_1_file_1_jg2406;
dsecASM438219v1_0	AUGUSTUS	exon	16807803	16807861	.	+	.	transcript_id file_1_file_1_jg2406.t1; gene_id file_1_file_1_jg2406;
dsecASM438219v1_0	AUGUSTUS	intron	16807862	16808670	.	+	.	transcript_id file_1_file_1_jg2406.t1; gene_id file_1_file_1_jg2406;
dsecASM438219v1_0	AUGUSTUS	CDS	16808671	16808875	0.53	+	1	transcript_id file_1_file_1_jg2406.t1; gene_id file_1_file_1_jg2406;
dsecASM438219v1_0	AUGUSTUS	exon	16808671	16808875	.	+	.	transcript_id file_1_file_1_jg2406.t1; gene_id file_1_file_1_jg2406;
dsecASM438219v1_0	AUGUSTUS	intron	16808876	16808933	.	+	.	transcript_id file_1_file_1_jg2406.t1; gene_id file_1_file_1_jg2406;
dsecASM438219v1_0	AUGUSTUS	transcript	16807803	16809086	.	+	.	transcript_id file_1_file_1_jg2406.t1; gene_id file_1_file_1_jg2406
dsecASM438219v1_0	AUGUSTUS	CDS	16808934	16809086	0.88	+	0	transcript_id file_1_file_1_jg2406.t1; gene_id file_1_file_1_jg2406;
dsecASM438219v1_0	AUGUSTUS	exon	16808934	16809086	.	+	.	transcript_id file_1_file_1_jg2406.t1; gene_id file_1_file_1_jg2406;
dsecASM438219v1_0	AUGUSTUS	stop_codon	16809084	16809086	.	+	0	transcript_id file_1_file_1_jg2406.t1; gene_id file_1_file_1_jg2406;
dsecASM438219v1_0	AUGUSTUS	start_codon	16809576	16809578	.	+	0	transcript_id file_1_file_1_jg2407.t1; gene_id file_1_file_1_jg2407;
dsecASM438219v1_0	AUGUSTUS	CDS	16809576	16809627	0.76	+	0	transcript_id file_1_file_1_jg2407.t1; gene_id file_1_file_1_jg2407;
dsecASM438219v1_0	AUGUSTUS	exon	16809576	16809627	.	+	.	transcript_id file_1_file_1_jg2407.t1; gene_id file_1_file_1_jg2407;
dsecASM438219v1_0	AUGUSTUS	intron	16809628	16809694	.	+	.	transcript_id file_1_file_1_jg2407.t1; gene_id file_1_file_1_jg2407;
dsecASM438219v1_0	AUGUSTUS	CDS	16809695	16810446	1	+	2	transcript_id file_1_file_1_jg2407.t1; gene_id file_1_file_1_jg2407;
dsecASM438219v1_0	AUGUSTUS	exon	16809695	16810446	.	+	.	transcript_id file_1_file_1_jg2407.t1; gene_id file_1_file_1_jg2407;
dsecASM438219v1_0	AUGUSTUS	intron	16810447	16810502	.	+	.	transcript_id file_1_file_1_jg2407.t1; gene_id file_1_file_1_jg2407;
dsecASM438219v1_0	AUGUSTUS	transcript	16809576	16810655	.	+	.	transcript_id file_1_file_1_jg2407.t1; gene_id file_1_file_1_jg2407
dsecASM438219v1_0	AUGUSTUS	CDS	16810503	16810655	0.68	+	0	transcript_id file_1_file_1_jg2407.t1; gene_id file_1_file_1_jg2407;
dsecASM438219v1_0	AUGUSTUS	exon	16810503	16810655	.	+	.	transcript_id file_1_file_1_jg2407.t1; gene_id file_1_file_1_jg2407;
dsecASM438219v1_0	AUGUSTUS	stop_codon	16810653	16810655	.	+	0	transcript_id file_1_file_1_jg2407.t1; gene_id file_1_file_1_jg2407;
dsecASM438219v1_0	AUGUSTUS	stop_codon	20383532	20383534	.	-	0	transcript_id file_1_file_1_jg2767.t1; gene_id file_1_file_1_jg2767;
dsecASM438219v1_0	AUGUSTUS	CDS	20383532	20383708	1	-	0	transcript_id file_1_file_1_jg2767.t1; gene_id file_1_file_1_jg2767;
dsecASM438219v1_0	AUGUSTUS	exon	20383532	20383708	.	-	.	transcript_id file_1_file_1_jg2767.t1; gene_id file_1_file_1_jg2767;
dsecASM438219v1_0	AUGUSTUS	intron	20383709	20383761	.	-	.	transcript_id file_1_file_1_jg2767.t1; gene_id file_1_file_1_jg2767;
dsecASM438219v1_0	AUGUSTUS	CDS	20383762	20383938	1	-	0	transcript_id file_1_file_1_jg2767.t1; gene_id file_1_file_1_jg2767;
dsecASM438219v1_0	AUGUSTUS	exon	20383762	20383938	.	-	.	transcript_id file_1_file_1_jg2767.t1; gene_id file_1_file_1_jg2767;
dsecASM438219v1_0	AUGUSTUS	intron	20383939	20383999	.	-	.	transcript_id file_1_file_1_jg2767.t1; gene_id file_1_file_1_jg2767;
dsecASM438219v1_0	AUGUSTUS	transcript	20383532	20384239	.	-	.	transcript_id file_1_file_1_jg2767.t1; gene_id file_1_file_1_jg2767
dsecASM438219v1_0	AUGUSTUS	CDS	20384000	20384239	1	-	0	transcript_id file_1_file_1_jg2767.t1; gene_id file_1_file_1_jg2767;
dsecASM438219v1_0	AUGUSTUS	exon	20384000	20384239	.	-	.	transcript_id file_1_file_1_jg2767.t1; gene_id file_1_file_1_jg2767;
dsecASM438219v1_0	AUGUSTUS	start_codon	20384237	20384239	.	-	0	transcript_id file_1_file_1_jg2767.t1; gene_id file_1_file_1_jg2767;
dsecASM438219v1_0	AUGUSTUS	stop_codon	20384916	20384918	.	-	0	transcript_id file_1_file_1_jg2768.t1; gene_id file_1_file_1_jg2768;
dsecASM438219v1_0	AUGUSTUS	CDS	20384916	20384946	0.51	-	1	transcript_id file_1_file_1_jg2768.t1; gene_id file_1_file_1_jg2768;
dsecASM438219v1_0	AUGUSTUS	exon	20384916	20384946	.	-	.	transcript_id file_1_file_1_jg2768.t1; gene_id file_1_file_1_jg2768;
dsecASM438219v1_0	AUGUSTUS	intron	20384947	20385002	.	-	.	transcript_id file_1_file_1_jg2768.t1; gene_id file_1_file_1_jg2768;
dsecASM438219v1_0	AUGUSTUS	CDS	20385003	20385178	0.51	-	0	transcript_id file_1_file_1_jg2768.t1; gene_id file_1_file_1_jg2768;
dsecASM438219v1_0	AUGUSTUS	exon	20385003	20385178	.	-	.	transcript_id file_1_file_1_jg2768.t1; gene_id file_1_file_1_jg2768;
dsecASM438219v1_0	AUGUSTUS	intron	20385179	20385234	.	-	.	transcript_id file_1_file_1_jg2768.t1; gene_id file_1_file_1_jg2768;
dsecASM438219v1_0	AUGUSTUS	transcript	20384916	20385465	.	-	.	transcript_id file_1_file_1_jg2768.t1; gene_id file_1_file_1_jg2768
dsecASM438219v1_0	AUGUSTUS	CDS	20385235	20385465	1	-	0	transcript_id file_1_file_1_jg2768.t1; gene_id file_1_file_1_jg2768;
dsecASM438219v1_0	AUGUSTUS	exon	20385235	20385465	.	-	.	transcript_id file_1_file_1_jg2768.t1; gene_id file_1_file_1_jg2768;
dsecASM438219v1_0	AUGUSTUS	start_codon	20385463	20385465	.	-	0	transcript_id file_1_file_1_jg2768.t1; gene_id file_1_file_1_jg2768;
dsecASM438219v1_0	AUGUSTUS	stop_codon	20386749	20386751	.	-	0	transcript_id file_1_file_1_jg2769.t1; gene_id file_1_file_1_jg2769;
dsecASM438219v1_0	AUGUSTUS	CDS	20386749	20386928	1	-	0	transcript_id file_1_file_1_jg2769.t1; gene_id file_1_file_1_jg2769;
dsecASM438219v1_0	AUGUSTUS	exon	20386749	20386928	.	-	.	transcript_id file_1_file_1_jg2769.t1; gene_id file_1_file_1_jg2769;
dsecASM438219v1_0	AUGUSTUS	intron	20386929	20386989	.	-	.	transcript_id file_1_file_1_jg2769.t1; gene_id file_1_file_1_jg2769;
dsecASM438219v1_0	AUGUSTUS	CDS	20386990	20387166	1	-	0	transcript_id file_1_file_1_jg2769.t1; gene_id file_1_file_1_jg2769;
dsecASM438219v1_0	AUGUSTUS	exon	20386990	20387166	.	-	.	transcript_id file_1_file_1_jg2769.t1; gene_id file_1_file_1_jg2769;
dsecASM438219v1_0	AUGUSTUS	intron	20387167	20387225	.	-	.	transcript_id file_1_file_1_jg2769.t1; gene_id file_1_file_1_jg2769;
dsecASM438219v1_0	AUGUSTUS	transcript	20386749	20387465	.	-	.	transcript_id file_1_file_1_jg2769.t1; gene_id file_1_file_1_jg2769
dsecASM438219v1_0	AUGUSTUS	CDS	20387226	20387465	1	-	0	transcript_id file_1_file_1_jg2769.t1; gene_id file_1_file_1_jg2769;
dsecASM438219v1_0	AUGUSTUS	exon	20387226	20387465	.	-	.	transcript_id file_1_file_1_jg2769.t1; gene_id file_1_file_1_jg2769;
dsecASM438219v1_0	AUGUSTUS	start_codon	20387463	20387465	.	-	0	transcript_id file_1_file_1_jg2769.t1; gene_id file_1_file_1_jg2769;
dsecASM438219v1_0	AUGUSTUS	stop_codon	20639836	20639838	.	-	0	transcript_id file_1_file_1_jg2799.t1; gene_id file_1_file_1_jg2799;
dsecASM438219v1_0	AUGUSTUS	CDS	20639836	20639987	1	-	2	transcript_id file_1_file_1_jg2799.t1; gene_id file_1_file_1_jg2799;
dsecASM438219v1_0	AUGUSTUS	exon	20639836	20639987	.	-	.	transcript_id file_1_file_1_jg2799.t1; gene_id file_1_file_1_jg2799;
dsecASM438219v1_0	AUGUSTUS	intron	20639988	20640044	.	-	.	transcript_id file_1_file_1_jg2799.t1; gene_id file_1_file_1_jg2799;
dsecASM438219v1_0	AUGUSTUS	CDS	20640045	20640526	1	-	1	transcript_id file_1_file_1_jg2799.t1; gene_id file_1_file_1_jg2799;
dsecASM438219v1_0	AUGUSTUS	exon	20640045	20640526	.	-	.	transcript_id file_1_file_1_jg2799.t1; gene_id file_1_file_1_jg2799;
dsecASM438219v1_0	AUGUSTUS	intron	20640527	20640589	.	-	.	transcript_id file_1_file_1_jg2799.t1; gene_id file_1_file_1_jg2799;
dsecASM438219v1_0	AUGUSTUS	CDS	20640590	20640675	1	-	0	transcript_id file_1_file_1_jg2799.t1; gene_id file_1_file_1_jg2799;
dsecASM438219v1_0	AUGUSTUS	exon	20640590	20640675	.	-	.	transcript_id file_1_file_1_jg2799.t1; gene_id file_1_file_1_jg2799;
dsecASM438219v1_0	AUGUSTUS	intron	20640676	20640812	.	-	.	transcript_id file_1_file_1_jg2799.t1; gene_id file_1_file_1_jg2799;
dsecASM438219v1_0	AUGUSTUS	CDS	20640813	20640900	1	-	1	transcript_id file_1_file_1_jg2799.t1; gene_id file_1_file_1_jg2799;
dsecASM438219v1_0	AUGUSTUS	exon	20640813	20640900	.	-	.	transcript_id file_1_file_1_jg2799.t1; gene_id file_1_file_1_jg2799;
dsecASM438219v1_0	AUGUSTUS	intron	20640901	20640962	.	-	.	transcript_id file_1_file_1_jg2799.t1; gene_id file_1_file_1_jg2799;
dsecASM438219v1_0	AUGUSTUS	CDS	20640963	20641247	1	-	1	transcript_id file_1_file_1_jg2799.t1; gene_id file_1_file_1_jg2799;
dsecASM438219v1_0	AUGUSTUS	exon	20640963	20641247	.	-	.	transcript_id file_1_file_1_jg2799.t1; gene_id file_1_file_1_jg2799;
dsecASM438219v1_0	AUGUSTUS	intron	20641248	20641310	.	-	.	transcript_id file_1_file_1_jg2799.t1; gene_id file_1_file_1_jg2799;
dsecASM438219v1_0	AUGUSTUS	CDS	20641311	20641437	1	-	2	transcript_id file_1_file_1_jg2799.t1; gene_id file_1_file_1_jg2799;
dsecASM438219v1_0	AUGUSTUS	exon	20641311	20641437	.	-	.	transcript_id file_1_file_1_jg2799.t1; gene_id file_1_file_1_jg2799;
dsecASM438219v1_0	AUGUSTUS	intron	20641438	20641498	.	-	.	transcript_id file_1_file_1_jg2799.t1; gene_id file_1_file_1_jg2799;
dsecASM438219v1_0	AUGUSTUS	transcript	20639836	20641661	.	-	.	transcript_id file_1_file_1_jg2799.t1; gene_id file_1_file_1_jg2799
dsecASM438219v1_0	AUGUSTUS	CDS	20641499	20641661	1	-	0	transcript_id file_1_file_1_jg2799.t1; gene_id file_1_file_1_jg2799;
dsecASM438219v1_0	AUGUSTUS	exon	20641499	20641661	.	-	.	transcript_id file_1_file_1_jg2799.t1; gene_id file_1_file_1_jg2799;
dsecASM438219v1_0	AUGUSTUS	start_codon	20641659	20641661	.	-	0	transcript_id file_1_file_1_jg2799.t1; gene_id file_1_file_1_jg2799;
dsecASM438219v1_0	AUGUSTUS	start_codon	20865118	20865120	.	+	0	transcript_id file_1_file_1_jg2832.t1; gene_id file_1_file_1_jg2832;
dsecASM438219v1_0	AUGUSTUS	CDS	20865118	20865984	0.53	+	0	transcript_id file_1_file_1_jg2832.t1; gene_id file_1_file_1_jg2832;
dsecASM438219v1_0	AUGUSTUS	exon	20865118	20865984	.	+	.	transcript_id file_1_file_1_jg2832.t1; gene_id file_1_file_1_jg2832;
dsecASM438219v1_0	AUGUSTUS	intron	20865985	20866079	.	+	.	transcript_id file_1_file_1_jg2832.t1; gene_id file_1_file_1_jg2832;
dsecASM438219v1_0	AUGUSTUS	CDS	20866080	20866142	1	+	0	transcript_id file_1_file_1_jg2832.t1; gene_id file_1_file_1_jg2832;
dsecASM438219v1_0	AUGUSTUS	exon	20866080	20866142	.	+	.	transcript_id file_1_file_1_jg2832.t1; gene_id file_1_file_1_jg2832;
dsecASM438219v1_0	AUGUSTUS	intron	20866143	20866240	.	+	.	transcript_id file_1_file_1_jg2832.t1; gene_id file_1_file_1_jg2832;
dsecASM438219v1_0	AUGUSTUS	CDS	20866241	20866330	1	+	0	transcript_id file_1_file_1_jg2832.t1; gene_id file_1_file_1_jg2832;
dsecASM438219v1_0	AUGUSTUS	exon	20866241	20866330	.	+	.	transcript_id file_1_file_1_jg2832.t1; gene_id file_1_file_1_jg2832;
dsecASM438219v1_0	AUGUSTUS	intron	20866331	20866389	.	+	.	transcript_id file_1_file_1_jg2832.t1; gene_id file_1_file_1_jg2832;
dsecASM438219v1_0	AUGUSTUS	transcript	20865118	20866476	.	+	.	transcript_id file_1_file_1_jg2832.t1; gene_id file_1_file_1_jg2832
dsecASM438219v1_0	AUGUSTUS	CDS	20866390	20866476	1	+	0	transcript_id file_1_file_1_jg2832.t1; gene_id file_1_file_1_jg2832;
dsecASM438219v1_0	AUGUSTUS	exon	20866390	20866476	.	+	.	transcript_id file_1_file_1_jg2832.t1; gene_id file_1_file_1_jg2832;
dsecASM438219v1_0	AUGUSTUS	stop_codon	20866474	20866476	.	+	0	transcript_id file_1_file_1_jg2832.t1; gene_id file_1_file_1_jg2832;
dsecASM438219v1_0	AUGUSTUS	start_codon	20859881	20859883	.	+	0	transcript_id file_1_file_1_jg2832.t3; gene_id file_1_file_1_jg2832;
dsecASM438219v1_0	AUGUSTUS	CDS	20859881	20860712	0.58	+	0	transcript_id file_1_file_1_jg2832.t3; gene_id file_1_file_1_jg2832;
dsecASM438219v1_0	AUGUSTUS	exon	20859881	20860712	.	+	.	transcript_id file_1_file_1_jg2832.t3; gene_id file_1_file_1_jg2832;
dsecASM438219v1_0	AUGUSTUS	intron	20860713	20866079	.	+	.	transcript_id file_1_file_1_jg2832.t3; gene_id file_1_file_1_jg2832;
dsecASM438219v1_0	AUGUSTUS	CDS	20866080	20866142	1	+	0	transcript_id file_1_file_1_jg2832.t3; gene_id file_1_file_1_jg2832;
dsecASM438219v1_0	AUGUSTUS	exon	20866080	20866142	.	+	.	transcript_id file_1_file_1_jg2832.t3; gene_id file_1_file_1_jg2832;
dsecASM438219v1_0	AUGUSTUS	intron	20866143	20866240	.	+	.	transcript_id file_1_file_1_jg2832.t3; gene_id file_1_file_1_jg2832;
dsecASM438219v1_0	AUGUSTUS	CDS	20866241	20866330	1	+	0	transcript_id file_1_file_1_jg2832.t3; gene_id file_1_file_1_jg2832;
dsecASM438219v1_0	AUGUSTUS	exon	20866241	20866330	.	+	.	transcript_id file_1_file_1_jg2832.t3; gene_id file_1_file_1_jg2832;
dsecASM438219v1_0	AUGUSTUS	intron	20866331	20866389	.	+	.	transcript_id file_1_file_1_jg2832.t3; gene_id file_1_file_1_jg2832;
dsecASM438219v1_0	AUGUSTUS	transcript	20859881	20866476	.	+	.	transcript_id file_1_file_1_jg2832.t3; gene_id file_1_file_1_jg2832
dsecASM438219v1_0	AUGUSTUS	CDS	20866390	20866476	1	+	0	transcript_id file_1_file_1_jg2832.t3; gene_id file_1_file_1_jg2832;
dsecASM438219v1_0	AUGUSTUS	exon	20866390	20866476	.	+	.	transcript_id file_1_file_1_jg2832.t3; gene_id file_1_file_1_jg2832;
dsecASM438219v1_0	AUGUSTUS	stop_codon	20866474	20866476	.	+	0	transcript_id file_1_file_1_jg2832.t3; gene_id file_1_file_1_jg2832;
dsecASM438219v1_0	AUGUSTUS	start_codon	20861053	20861055	.	+	0	transcript_id file_1_file_1_jg2832.t2; gene_id file_1_file_1_jg2832;
dsecASM438219v1_0	AUGUSTUS	CDS	20861053	20861958	0.58	+	0	transcript_id file_1_file_1_jg2832.t2; gene_id file_1_file_1_jg2832;
dsecASM438219v1_0	AUGUSTUS	exon	20861053	20861958	.	+	.	transcript_id file_1_file_1_jg2832.t2; gene_id file_1_file_1_jg2832;
dsecASM438219v1_0	AUGUSTUS	intron	20861959	20866079	.	+	.	transcript_id file_1_file_1_jg2832.t2; gene_id file_1_file_1_jg2832;
dsecASM438219v1_0	AUGUSTUS	CDS	20866080	20866142	1	+	0	transcript_id file_1_file_1_jg2832.t2; gene_id file_1_file_1_jg2832;
dsecASM438219v1_0	AUGUSTUS	exon	20866080	20866142	.	+	.	transcript_id file_1_file_1_jg2832.t2; gene_id file_1_file_1_jg2832;
dsecASM438219v1_0	AUGUSTUS	intron	20866143	20866240	.	+	.	transcript_id file_1_file_1_jg2832.t2; gene_id file_1_file_1_jg2832;
dsecASM438219v1_0	AUGUSTUS	CDS	20866241	20866330	1	+	0	transcript_id file_1_file_1_jg2832.t2; gene_id file_1_file_1_jg2832;
dsecASM438219v1_0	AUGUSTUS	exon	20866241	20866330	.	+	.	transcript_id file_1_file_1_jg2832.t2; gene_id file_1_file_1_jg2832;
dsecASM438219v1_0	AUGUSTUS	intron	20866331	20866389	.	+	.	transcript_id file_1_file_1_jg2832.t2; gene_id file_1_file_1_jg2832;
dsecASM438219v1_0	AUGUSTUS	transcript	20861053	20866476	.	+	.	transcript_id file_1_file_1_jg2832.t2; gene_id file_1_file_1_jg2832
dsecASM438219v1_0	AUGUSTUS	CDS	20866390	20866476	1	+	0	transcript_id file_1_file_1_jg2832.t2; gene_id file_1_file_1_jg2832;
dsecASM438219v1_0	AUGUSTUS	exon	20866390	20866476	.	+	.	transcript_id file_1_file_1_jg2832.t2; gene_id file_1_file_1_jg2832;
dsecASM438219v1_0	AUGUSTUS	stop_codon	20866474	20866476	.	+	0	transcript_id file_1_file_1_jg2832.t2; gene_id file_1_file_1_jg2832;
dsecASM438219v1_0	AUGUSTUS	CDS	20863391	20864297	0.98	+	0	transcript_id file_1_file_1_jg2832.t4; gene_id file_1_file_1_jg2832;
dsecASM438219v1_0	AUGUSTUS	exon	20863391	20864297	.	+	.	transcript_id file_1_file_1_jg2832.t4; gene_id file_1_file_1_jg2832;
dsecASM438219v1_0	AUGUSTUS	intron	20864298	20866079	.	+	.	transcript_id file_1_file_1_jg2832.t4; gene_id file_1_file_1_jg2832;
dsecASM438219v1_0	AUGUSTUS	CDS	20866080	20866142	1	+	0	transcript_id file_1_file_1_jg2832.t4; gene_id file_1_file_1_jg2832;
dsecASM438219v1_0	AUGUSTUS	exon	20866080	20866142	.	+	.	transcript_id file_1_file_1_jg2832.t4; gene_id file_1_file_1_jg2832;
dsecASM438219v1_0	AUGUSTUS	intron	20866143	20866240	.	+	.	transcript_id file_1_file_1_jg2832.t4; gene_id file_1_file_1_jg2832;
dsecASM438219v1_0	AUGUSTUS	CDS	20866241	20866330	1	+	0	transcript_id file_1_file_1_jg2832.t4; gene_id file_1_file_1_jg2832;
dsecASM438219v1_0	AUGUSTUS	exon	20866241	20866330	.	+	.	transcript_id file_1_file_1_jg2832.t4; gene_id file_1_file_1_jg2832;
dsecASM438219v1_0	AUGUSTUS	intron	20866331	20866389	.	+	.	transcript_id file_1_file_1_jg2832.t4; gene_id file_1_file_1_jg2832;
dsecASM438219v1_0	AUGUSTUS	transcript	20863391	20866476	.	+	.	transcript_id file_1_file_1_jg2832.t4; gene_id file_1_file_1_jg2832
dsecASM438219v1_0	AUGUSTUS	CDS	20866390	20866476	1	+	0	transcript_id file_1_file_1_jg2832.t4; gene_id file_1_file_1_jg2832;
dsecASM438219v1_0	AUGUSTUS	exon	20866390	20866476	.	+	.	transcript_id file_1_file_1_jg2832.t4; gene_id file_1_file_1_jg2832;
dsecASM438219v1_0	AUGUSTUS	stop_codon	20866474	20866476	.	+	0	transcript_id file_1_file_1_jg2832.t4; gene_id file_1_file_1_jg2832;
dsecASM438219v1_0	AUGUSTUS	start_codon	20940321	20940323	.	-	0	transcript_id "file_1_file_1_gr39b.t1"; gene_id "file_1_file_1_gr39b";
secASM438219v1_0	AUGUSTUS	CDS	20939443	20940323	0.95	-	0	transcript_id "file_1_file_1_gr39b.t1"; gene_id "file_1_file_1_gr39b";
dsecASM438219v1_0	AUGUSTUS	exon	20939443	20940323	.	-	.	transcript_id "file_1_file_1_gr39b.t1"; gene_id "file_1_file_1_gr39b";
dsecASM438219v1_0	AUGUSTUS	intron	20938769	20939444	.	-	.	transcript_id "file_1_file_1_gr39b.t1"; gene_id "file_1_file_1_gr39b";
dsecASM438219v1_0	AUGUSTUS	CDS	20938589	20938768	0.88	-	2	transcript_id "file_1_file_1_gr39b.t1"; gene_id "file_1_file_1_gr39b";
dsecASM438219v1_0	AUGUSTUS	exon	20938589	20938768	.	-	.	transcript_id "file_1_file_1_gr39b.t1"; gene_id "file_1_file_1_gr39b";
dsecASM438219v1_0	AUGUSTUS	transcript	20938587	20940323	.	-	.	transcript_id "file_1_file_1_gr39b.t1"; gene_id "file_1_file_1_gr39b"
dsecASM438219v1_0	AUGUSTUS	stop_codon	20938587	20938589	.	-	0	transcript_id "file_1_file_1_gr39b.t1"; gene_id "file_1_file_1_gr39b";
dsecASM438219v1_0	AUGUSTUS	stop_codon	21686696	21686698	.	-	0	transcript_id file_1_file_1_jg2944.t1; gene_id file_1_file_1_jg2944;
dsecASM438219v1_0	AUGUSTUS	CDS	21686696	21686817	1	-	2	transcript_id file_1_file_1_jg2944.t1; gene_id file_1_file_1_jg2944;
dsecASM438219v1_0	AUGUSTUS	exon	21686696	21686817	.	-	.	transcript_id file_1_file_1_jg2944.t1; gene_id file_1_file_1_jg2944;
dsecASM438219v1_0	AUGUSTUS	intron	21686818	21686876	.	-	.	transcript_id file_1_file_1_jg2944.t1; gene_id file_1_file_1_jg2944;
dsecASM438219v1_0	AUGUSTUS	CDS	21686877	21686960	1	-	2	transcript_id file_1_file_1_jg2944.t1; gene_id file_1_file_1_jg2944;
dsecASM438219v1_0	AUGUSTUS	exon	21686877	21686960	.	-	.	transcript_id file_1_file_1_jg2944.t1; gene_id file_1_file_1_jg2944;
dsecASM438219v1_0	AUGUSTUS	intron	21686961	21687014	.	-	.	transcript_id file_1_file_1_jg2944.t1; gene_id file_1_file_1_jg2944;
dsecASM438219v1_0	AUGUSTUS	CDS	21687015	21687921	1	-	0	transcript_id file_1_file_1_jg2944.t1; gene_id file_1_file_1_jg2944;
dsecASM438219v1_0	AUGUSTUS	exon	21687015	21687921	.	-	.	transcript_id file_1_file_1_jg2944.t1; gene_id file_1_file_1_jg2944;
dsecASM438219v1_0	AUGUSTUS	intron	21687922	21689864	.	-	.	transcript_id file_1_file_1_jg2944.t1; gene_id file_1_file_1_jg2944;
dsecASM438219v1_0	AUGUSTUS	CDS	21689865	21690064	1	-	2	transcript_id file_1_file_1_jg2944.t1; gene_id file_1_file_1_jg2944;
dsecASM438219v1_0	AUGUSTUS	exon	21689865	21690064	.	-	.	transcript_id file_1_file_1_jg2944.t1; gene_id file_1_file_1_jg2944;
dsecASM438219v1_0	AUGUSTUS	intron	21690065	21690675	.	-	.	transcript_id file_1_file_1_jg2944.t1; gene_id file_1_file_1_jg2944;
dsecASM438219v1_0	AUGUSTUS	CDS	21690676	21691417	0.96	-	0	transcript_id file_1_file_1_jg2944.t1; gene_id file_1_file_1_jg2944;
dsecASM438219v1_0	AUGUSTUS	exon	21690676	21691417	.	-	.	transcript_id file_1_file_1_jg2944.t1; gene_id file_1_file_1_jg2944;
dsecASM438219v1_0	AUGUSTUS	intron	21691418	21691468	.	-	.	transcript_id file_1_file_1_jg2944.t1; gene_id file_1_file_1_jg2944;
dsecASM438219v1_0	AUGUSTUS	CDS	21691469	21691694	1	-	1	transcript_id file_1_file_1_jg2944.t1; gene_id file_1_file_1_jg2944;
dsecASM438219v1_0	AUGUSTUS	exon	21691469	21691694	.	-	.	transcript_id file_1_file_1_jg2944.t1; gene_id file_1_file_1_jg2944;
dsecASM438219v1_0	AUGUSTUS	intron	21691695	21703868	.	-	.	transcript_id file_1_file_1_jg2944.t1; gene_id file_1_file_1_jg2944;
dsecASM438219v1_0	AUGUSTUS	CDS	21703869	21704065	1	-	0	transcript_id file_1_file_1_jg2944.t1; gene_id file_1_file_1_jg2944;
dsecASM438219v1_0	AUGUSTUS	exon	21703869	21704065	.	-	.	transcript_id file_1_file_1_jg2944.t1; gene_id file_1_file_1_jg2944;
dsecASM438219v1_0	AUGUSTUS	intron	21704066	21704117	.	-	.	transcript_id file_1_file_1_jg2944.t1; gene_id file_1_file_1_jg2944;
dsecASM438219v1_0	AUGUSTUS	transcript	21686696	21704246	.	-	.	transcript_id file_1_file_1_jg2944.t1; gene_id file_1_file_1_jg2944
dsecASM438219v1_0	AUGUSTUS	CDS	21704118	21704246	1	-	0	transcript_id file_1_file_1_jg2944.t1; gene_id file_1_file_1_jg2944;
dsecASM438219v1_0	AUGUSTUS	exon	21704118	21704246	.	-	.	transcript_id file_1_file_1_jg2944.t1; gene_id file_1_file_1_jg2944;
dsecASM438219v1_0	AUGUSTUS	start_codon	21704244	21704246	.	-	0	transcript_id file_1_file_1_jg2944.t1; gene_id file_1_file_1_jg2944;
dsecASM438219v1_0	AUGUSTUS	stop_codon	21686696	21686698	.	-	0	transcript_id file_1_file_1_jg2944.t2; gene_id file_1_file_1_jg2944;
dsecASM438219v1_0	AUGUSTUS	CDS	21686696	21686817	1	-	2	transcript_id file_1_file_1_jg2944.t2; gene_id file_1_file_1_jg2944;
dsecASM438219v1_0	AUGUSTUS	exon	21686696	21686817	.	-	.	transcript_id file_1_file_1_jg2944.t2; gene_id file_1_file_1_jg2944;
dsecASM438219v1_0	AUGUSTUS	intron	21686818	21686876	.	-	.	transcript_id file_1_file_1_jg2944.t2; gene_id file_1_file_1_jg2944;
dsecASM438219v1_0	AUGUSTUS	CDS	21686877	21686960	1	-	2	transcript_id file_1_file_1_jg2944.t2; gene_id file_1_file_1_jg2944;
dsecASM438219v1_0	AUGUSTUS	exon	21686877	21686960	.	-	.	transcript_id file_1_file_1_jg2944.t2; gene_id file_1_file_1_jg2944;
dsecASM438219v1_0	AUGUSTUS	intron	21686961	21687014	.	-	.	transcript_id file_1_file_1_jg2944.t2; gene_id file_1_file_1_jg2944;
dsecASM438219v1_0	AUGUSTUS	CDS	21687015	21687921	1	-	0	transcript_id file_1_file_1_jg2944.t2; gene_id file_1_file_1_jg2944;
dsecASM438219v1_0	AUGUSTUS	exon	21687015	21687921	.	-	.	transcript_id file_1_file_1_jg2944.t2; gene_id file_1_file_1_jg2944;
dsecASM438219v1_0	AUGUSTUS	intron	21687922	21689864	.	-	.	transcript_id file_1_file_1_jg2944.t2; gene_id file_1_file_1_jg2944;
dsecASM438219v1_0	AUGUSTUS	CDS	21689865	21690064	1	-	2	transcript_id file_1_file_1_jg2944.t2; gene_id file_1_file_1_jg2944;
dsecASM438219v1_0	AUGUSTUS	exon	21689865	21690064	.	-	.	transcript_id file_1_file_1_jg2944.t2; gene_id file_1_file_1_jg2944;
dsecASM438219v1_0	AUGUSTUS	intron	21690065	21690675	.	-	.	transcript_id file_1_file_1_jg2944.t2; gene_id file_1_file_1_jg2944;
dsecASM438219v1_0	AUGUSTUS	CDS	21690676	21691396	0.86	-	0	transcript_id file_1_file_1_jg2944.t2; gene_id file_1_file_1_jg2944;
dsecASM438219v1_0	AUGUSTUS	exon	21690676	21691396	.	-	.	transcript_id file_1_file_1_jg2944.t2; gene_id file_1_file_1_jg2944;
dsecASM438219v1_0	AUGUSTUS	intron	21691397	21691468	.	-	.	transcript_id file_1_file_1_jg2944.t2; gene_id file_1_file_1_jg2944;
dsecASM438219v1_0	AUGUSTUS	CDS	21691469	21691694	1	-	1	transcript_id file_1_file_1_jg2944.t2; gene_id file_1_file_1_jg2944;
dsecASM438219v1_0	AUGUSTUS	exon	21691469	21691694	.	-	.	transcript_id file_1_file_1_jg2944.t2; gene_id file_1_file_1_jg2944;
dsecASM438219v1_0	AUGUSTUS	intron	21691695	21703868	.	-	.	transcript_id file_1_file_1_jg2944.t2; gene_id file_1_file_1_jg2944;
dsecASM438219v1_0	AUGUSTUS	CDS	21703869	21704065	1	-	0	transcript_id file_1_file_1_jg2944.t2; gene_id file_1_file_1_jg2944;
dsecASM438219v1_0	AUGUSTUS	exon	21703869	21704065	.	-	.	transcript_id file_1_file_1_jg2944.t2; gene_id file_1_file_1_jg2944;
dsecASM438219v1_0	AUGUSTUS	intron	21704066	21704117	.	-	.	transcript_id file_1_file_1_jg2944.t2; gene_id file_1_file_1_jg2944;
dsecASM438219v1_0	AUGUSTUS	transcript	21686696	21704246	.	-	.	transcript_id file_1_file_1_jg2944.t2; gene_id file_1_file_1_jg2944
dsecASM438219v1_0	AUGUSTUS	CDS	21704118	21704246	1	-	0	transcript_id file_1_file_1_jg2944.t2; gene_id file_1_file_1_jg2944;
dsecASM438219v1_0	AUGUSTUS	exon	21704118	21704246	.	-	.	transcript_id file_1_file_1_jg2944.t2; gene_id file_1_file_1_jg2944;
dsecASM438219v1_0	AUGUSTUS	start_codon	21704244	21704246	.	-	0	transcript_id file_1_file_1_jg2944.t2; gene_id file_1_file_1_jg2944;
dsecASM438219v1_0	AUGUSTUS	stop_codon	22576191	22576193	.	-	0	transcript_id file_1_file_1_jg2983.t1; gene_id file_1_file_1_jg2983;
dsecASM438219v1_0	AUGUSTUS	CDS	22576191	22576294	1	-	2	transcript_id file_1_file_1_jg2983.t1; gene_id file_1_file_1_jg2983;
dsecASM438219v1_0	AUGUSTUS	exon	22576191	22576294	.	-	.	transcript_id file_1_file_1_jg2983.t1; gene_id file_1_file_1_jg2983;
dsecASM438219v1_0	AUGUSTUS	intron	22576295	22576351	.	-	.	transcript_id file_1_file_1_jg2983.t1; gene_id file_1_file_1_jg2983;
dsecASM438219v1_0	AUGUSTUS	CDS	22576352	22576581	0.97	-	1	transcript_id file_1_file_1_jg2983.t1; gene_id file_1_file_1_jg2983;
dsecASM438219v1_0	AUGUSTUS	exon	22576352	22576581	.	-	.	transcript_id file_1_file_1_jg2983.t1; gene_id file_1_file_1_jg2983;
dsecASM438219v1_0	AUGUSTUS	intron	22576582	22605787	.	-	.	transcript_id file_1_file_1_jg2983.t1; gene_id file_1_file_1_jg2983;
dsecASM438219v1_0	AUGUSTUS	CDS	22605788	22606292	0.92	-	0	transcript_id file_1_file_1_jg2983.t1; gene_id file_1_file_1_jg2983;
dsecASM438219v1_0	AUGUSTUS	exon	22605788	22606292	.	-	.	transcript_id file_1_file_1_jg2983.t1; gene_id file_1_file_1_jg2983;
dsecASM438219v1_0	AUGUSTUS	intron	22606293	22627667	.	-	0	transcript_id file_1_file_1_jg2983.t1; gene_id file_1_file_1_jg2983;
dsecASM438219v1_0	AUGUSTUS	CDS	22627668	22627761	0.5	-	0	transcript_id file_1_file_1_jg2983.t1; gene_id file_1_file_1_jg2983;
dsecASM438219v1_0	AUGUSTUS	exon	22627668	22627761	.	-	.	transcript_id file_1_file_1_jg2983.t1; gene_id file_1_file_1_jg2983;
dsecASM438219v1_0	AUGUSTUS	intron	22627762	22627842	.	-	.	transcript_id file_1_file_1_jg2983.t1; gene_id file_1_file_1_jg2983;
dsecASM438219v1_0	AUGUSTUS	CDS	22627843	22628091	0.79	-	0	transcript_id file_1_file_1_jg2983.t1; gene_id file_1_file_1_jg2983;
dsecASM438219v1_0	AUGUSTUS	exon	22627843	22628091	.	-	.	transcript_id file_1_file_1_jg2983.t1; gene_id file_1_file_1_jg2983;
dsecASM438219v1_0	AUGUSTUS	intron	22628092	22628148	.	-	.	transcript_id file_1_file_1_jg2983.t1; gene_id file_1_file_1_jg2983;
dsecASM438219v1_0	AUGUSTUS	CDS	22628149	22628412	1	-	0	transcript_id file_1_file_1_jg2983.t1; gene_id file_1_file_1_jg2983;
dsecASM438219v1_0	AUGUSTUS	exon	22628149	22628412	.	-	.	transcript_id file_1_file_1_jg2983.t1; gene_id file_1_file_1_jg2983;
dsecASM438219v1_0	AUGUSTUS	intron	22628413	22628473	.	-	.	transcript_id file_1_file_1_jg2983.t1; gene_id file_1_file_1_jg2983;
dsecASM438219v1_0	AUGUSTUS	CDS	22628474	22629042	1	-	2	transcript_id file_1_file_1_jg2983.t1; gene_id file_1_file_1_jg2983;
dsecASM438219v1_0	AUGUSTUS	exon	22628474	22629042	.	-	.	transcript_id file_1_file_1_jg2983.t1; gene_id file_1_file_1_jg2983;
dsecASM438219v1_0	AUGUSTUS	intron	22629043	22629105	.	-	.	transcript_id file_1_file_1_jg2983.t1; gene_id file_1_file_1_jg2983;
dsecASM438219v1_0	AUGUSTUS	transcript	22576191	22629208	.	-	.	transcript_id file_1_file_1_jg2983.t1; gene_id file_1_file_1_jg2983
dsecASM438219v1_0	AUGUSTUS	CDS	22629106	22629208	1	-	0	transcript_id file_1_file_1_jg2983.t1; gene_id file_1_file_1_jg2983;
dsecASM438219v1_0	AUGUSTUS	exon	22629106	22629208	.	-	.	transcript_id file_1_file_1_jg2983.t1; gene_id file_1_file_1_jg2983;
dsecASM438219v1_0	AUGUSTUS	start_codon	22629206	22629208	.	-	0	transcript_id file_1_file_1_jg2983.t1; gene_id file_1_file_1_jg2983;
dsecASM438219v1_5	AUGUSTUS	start_codon	298276	298278	.	+	0	transcript_id file_1_file_1_jg3091.t1; gene_id file_1_file_1_jg3091;
dsecASM438219v1_5	AUGUSTUS	CDS	298276	298781	1	+	0	transcript_id file_1_file_1_jg3091.t1; gene_id file_1_file_1_jg3091;
dsecASM438219v1_5	AUGUSTUS	exon	298276	298781	.	+	.	transcript_id file_1_file_1_jg3091.t1; gene_id file_1_file_1_jg3091;
dsecASM438219v1_5	AUGUSTUS	intron	298782	298942	.	+	.	transcript_id file_1_file_1_jg3091.t1; gene_id file_1_file_1_jg3091;
dsecASM438219v1_5	AUGUSTUS	CDS	298943	299069	0.81	+	1	transcript_id file_1_file_1_jg3091.t1; gene_id file_1_file_1_jg3091;
dsecASM438219v1_5	AUGUSTUS	exon	298943	299069	.	+	.	transcript_id file_1_file_1_jg3091.t1; gene_id file_1_file_1_jg3091;
dsecASM438219v1_5	AUGUSTUS	intron	299070	299378	.	+	.	transcript_id file_1_file_1_jg3091.t1; gene_id file_1_file_1_jg3091;
dsecASM438219v1_5	AUGUSTUS	CDS	299379	299546	0.65	+	0	transcript_id file_1_file_1_jg3091.t1; gene_id file_1_file_1_jg3091;
dsecASM438219v1_5	AUGUSTUS	exon	299379	299546	.	+	.	transcript_id file_1_file_1_jg3091.t1; gene_id file_1_file_1_jg3091;
dsecASM438219v1_5	AUGUSTUS	intron	299547	299659	.	+	.	transcript_id file_1_file_1_jg3091.t1; gene_id file_1_file_1_jg3091;
dsecASM438219v1_5	AUGUSTUS	transcript	298276	299728	.	+	.	transcript_id file_1_file_1_jg3091.t1; gene_id file_1_file_1_jg3091
dsecASM438219v1_5	AUGUSTUS	CDS	299660	299728	1	+	0	transcript_id file_1_file_1_jg3091.t1; gene_id file_1_file_1_jg3091;
dsecASM438219v1_5	AUGUSTUS	exon	299660	299728	.	+	.	transcript_id file_1_file_1_jg3091.t1; gene_id file_1_file_1_jg3091;
dsecASM438219v1_5	AUGUSTUS	stop_codon	299726	299728	.	+	0	transcript_id file_1_file_1_jg3091.t1; gene_id file_1_file_1_jg3091;
dsecASM438219v1_5	AUGUSTUS	start_codon	1397343	1397345	.	+	0	transcript_id file_1_file_1_jg3235.t1; gene_id file_1_file_1_jg3235;
dsecASM438219v1_5	AUGUSTUS	CDS	1397343	1398326	1	+	0	transcript_id file_1_file_1_jg3235.t1; gene_id file_1_file_1_jg3235;
dsecASM438219v1_5	AUGUSTUS	exon	1397343	1398326	.	+	.	transcript_id file_1_file_1_jg3235.t1; gene_id file_1_file_1_jg3235;
dsecASM438219v1_5	AUGUSTUS	intron	1398327	1398392	.	+	.	transcript_id file_1_file_1_jg3235.t1; gene_id file_1_file_1_jg3235;
dsecASM438219v1_5	AUGUSTUS	CDS	1398393	1398461	1	+	0	transcript_id file_1_file_1_jg3235.t1; gene_id file_1_file_1_jg3235;
dsecASM438219v1_5	AUGUSTUS	exon	1398393	1398461	.	+	.	transcript_id file_1_file_1_jg3235.t1; gene_id file_1_file_1_jg3235;
dsecASM438219v1_5	AUGUSTUS	intron	1398462	1398514	.	+	.	transcript_id file_1_file_1_jg3235.t1; gene_id file_1_file_1_jg3235;
dsecASM438219v1_5	AUGUSTUS	CDS	1398515	1398604	1	+	0	transcript_id file_1_file_1_jg3235.t1; gene_id file_1_file_1_jg3235;
dsecASM438219v1_5	AUGUSTUS	exon	1398515	1398604	.	+	.	transcript_id file_1_file_1_jg3235.t1; gene_id file_1_file_1_jg3235;
dsecASM438219v1_5	AUGUSTUS	intron	1398605	1398653	.	+	.	transcript_id file_1_file_1_jg3235.t1; gene_id file_1_file_1_jg3235;
dsecASM438219v1_5	AUGUSTUS	transcript	1397343	1398743	.	+	.	transcript_id file_1_file_1_jg3235.t1; gene_id file_1_file_1_jg3235
dsecASM438219v1_5	AUGUSTUS	CDS	1398654	1398743	1	+	0	transcript_id file_1_file_1_jg3235.t1; gene_id file_1_file_1_jg3235;
dsecASM438219v1_5	AUGUSTUS	exon	1398654	1398743	.	+	.	transcript_id file_1_file_1_jg3235.t1; gene_id file_1_file_1_jg3235;
dsecASM438219v1_5	AUGUSTUS	stop_codon	1398741	1398743	.	+	0	transcript_id file_1_file_1_jg3235.t1; gene_id file_1_file_1_jg3235;
dsecASM438219v1_5	AUGUSTUS	start_codon	1397343	1397345	.	+	0	transcript_id file_1_file_1_jg3235.t1; gene_id file_1_file_1_jg3235;
dsecASM438219v1_5	AUGUSTUS	CDS	1397343	1398326	1	+	0	transcript_id file_1_file_1_jg3235.t1; gene_id file_1_file_1_jg3235;
dsecASM438219v1_5	AUGUSTUS	exon	1397343	1398326	.	+	.	transcript_id file_1_file_1_jg3235.t1; gene_id file_1_file_1_jg3235;
dsecASM438219v1_5	AUGUSTUS	intron	1398327	1398392	.	+	.	transcript_id file_1_file_1_jg3235.t1; gene_id file_1_file_1_jg3235;
dsecASM438219v1_5	AUGUSTUS	CDS	1398393	1398461	1	+	0	transcript_id file_1_file_1_jg3235.t1; gene_id file_1_file_1_jg3235;
dsecASM438219v1_5	AUGUSTUS	exon	1398393	1398461	.	+	.	transcript_id file_1_file_1_jg3235.t1; gene_id file_1_file_1_jg3235;
dsecASM438219v1_5	AUGUSTUS	intron	1398462	1398514	.	+	.	transcript_id file_1_file_1_jg3235.t1; gene_id file_1_file_1_jg3235;
dsecASM438219v1_5	AUGUSTUS	CDS	1398515	1398604	1	+	0	transcript_id file_1_file_1_jg3235.t1; gene_id file_1_file_1_jg3235;
dsecASM438219v1_5	AUGUSTUS	exon	1398515	1398604	.	+	.	transcript_id file_1_file_1_jg3235.t1; gene_id file_1_file_1_jg3235;
dsecASM438219v1_5	AUGUSTUS	intron	1398605	1398653	.	+	.	transcript_id file_1_file_1_jg3235.t1; gene_id file_1_file_1_jg3235;
dsecASM438219v1_5	AUGUSTUS	transcript	1397343	1398743	.	+	.	transcript_id file_1_file_1_jg3235.t1; gene_id file_1_file_1_jg3235
dsecASM438219v1_5	AUGUSTUS	CDS	1398654	1398743	1	+	0	transcript_id file_1_file_1_jg3235.t1; gene_id file_1_file_1_jg3235;
dsecASM438219v1_5	AUGUSTUS	exon	1398654	1398743	.	+	.	transcript_id file_1_file_1_jg3235.t1; gene_id file_1_file_1_jg3235;
dsecASM438219v1_5	AUGUSTUS	stop_codon	1398741	1398743	.	+	0	transcript_id file_1_file_1_jg3235.t1; gene_id file_1_file_1_jg3235;
dsecASM438219v1_0	AUGUSTUS	stop_codon	87642	87644	.	-	0	transcript_id file_1_file_1_jg330.t1; gene_id file_1_file_1_jg330;
dsecASM438219v1_0	AUGUSTUS	CDS	87642	88410	0.91	-	1	transcript_id file_1_file_1_jg330.t1; gene_id file_1_file_1_jg330;
dsecASM438219v1_0	AUGUSTUS	exon	87642	88410	.	-	.	transcript_id file_1_file_1_jg330.t1; gene_id file_1_file_1_jg330;
dsecASM438219v1_0	AUGUSTUS	intron	88411	88473	.	-	.	transcript_id file_1_file_1_jg330.t1; gene_id file_1_file_1_jg330;
dsecASM438219v1_0	AUGUSTUS	CDS	88474	88666	1	-	2	transcript_id file_1_file_1_jg330.t1; gene_id file_1_file_1_jg330;
dsecASM438219v1_0	AUGUSTUS	exon	88474	88666	.	-	.	transcript_id file_1_file_1_jg330.t1; gene_id file_1_file_1_jg330;
dsecASM438219v1_0	AUGUSTUS	intron	88667	88724	.	-	.	transcript_id file_1_file_1_jg330.t1; gene_id file_1_file_1_jg330;
dsecASM438219v1_0	AUGUSTUS	CDS	88725	88820	0.96	-	2	transcript_id file_1_file_1_jg330.t1; gene_id file_1_file_1_jg330;
dsecASM438219v1_0	AUGUSTUS	exon	88725	88820	.	-	.	transcript_id file_1_file_1_jg330.t1; gene_id file_1_file_1_jg330;
dsecASM438219v1_0	AUGUSTUS	intron	88821	89528	.	-	.	transcript_id file_1_file_1_jg330.t1; gene_id file_1_file_1_jg330;
dsecASM438219v1_0	AUGUSTUS	CDS	89529	89604	1	-	0	transcript_id file_1_file_1_jg330.t1; gene_id file_1_file_1_jg330;
dsecASM438219v1_0	AUGUSTUS	exon	89529	89604	.	-	.	transcript_id file_1_file_1_jg330.t1; gene_id file_1_file_1_jg330;
dsecASM438219v1_0	AUGUSTUS	intron	89605	89659	.	-	.	transcript_id file_1_file_1_jg330.t1; gene_id file_1_file_1_jg330;
dsecASM438219v1_0	AUGUSTUS	transcript	87642	89677	.	-	.	transcript_id file_1_file_1_jg330.t1; gene_id file_1_file_1_jg330
dsecASM438219v1_0	AUGUSTUS	CDS	89660	89677	0.86	-	0	transcript_id file_1_file_1_jg330.t1; gene_id file_1_file_1_jg330;
dsecASM438219v1_0	AUGUSTUS	exon	89660	89677	.	-	.	transcript_id file_1_file_1_jg330.t1; gene_id file_1_file_1_jg330;
dsecASM438219v1_0	AUGUSTUS	start_codon	89675	89677	.	-	0	transcript_id file_1_file_1_jg330.t1; gene_id file_1_file_1_jg330;
dsecASM438219v1_5	AUGUSTUS	start_codon	2154339	2154341	.	+	0	transcript_id file_1_file_1_jg3379.t1; gene_id file_1_file_1_jg3379;
dsecASM438219v1_5	AUGUSTUS	CDS	2154339	2155481	1	+	0	transcript_id file_1_file_1_jg3379.t1; gene_id file_1_file_1_jg3379;
dsecASM438219v1_5	AUGUSTUS	exon	2154339	2155481	.	+	.	transcript_id file_1_file_1_jg3379.t1; gene_id file_1_file_1_jg3379;
dsecASM438219v1_5	AUGUSTUS	intron	2155482	2155553	.	+	.	transcript_id file_1_file_1_jg3379.t1; gene_id file_1_file_1_jg3379;
dsecASM438219v1_5	AUGUSTUS	transcript	2154339	2155604	.	+	.	transcript_id file_1_file_1_jg3379.t1; gene_id file_1_file_1_jg3379
dsecASM438219v1_5	AUGUSTUS	CDS	2155554	2155604	1	+	0	transcript_id file_1_file_1_jg3379.t1; gene_id file_1_file_1_jg3379;
dsecASM438219v1_5	AUGUSTUS	exon	2155554	2155604	.	+	.	transcript_id file_1_file_1_jg3379.t1; gene_id file_1_file_1_jg3379;
dsecASM438219v1_5	AUGUSTUS	stop_codon	2155602	2155604	.	+	0	transcript_id file_1_file_1_jg3379.t1; gene_id file_1_file_1_jg3379;
dsecASM438219v1_5	AUGUSTUS	start_codon	3388999	3389001	.	+	0	transcript_id file_1_file_1_jg3500.t1; gene_id file_1_file_1_jg3500;
dsecASM438219v1_5	AUGUSTUS	CDS	3388999	3389189	1	+	0	transcript_id file_1_file_1_jg3500.t1; gene_id file_1_file_1_jg3500;
dsecASM438219v1_5	AUGUSTUS	exon	3388999	3389189	.	+	.	transcript_id file_1_file_1_jg3500.t1; gene_id file_1_file_1_jg3500;
dsecASM438219v1_5	AUGUSTUS	intron	3389190	3389251	.	+	.	transcript_id file_1_file_1_jg3500.t1; gene_id file_1_file_1_jg3500;
dsecASM438219v1_5	AUGUSTUS	CDS	3389252	3389555	1	+	1	transcript_id file_1_file_1_jg3500.t1; gene_id file_1_file_1_jg3500;
dsecASM438219v1_5	AUGUSTUS	exon	3389252	3389555	.	+	.	transcript_id file_1_file_1_jg3500.t1; gene_id file_1_file_1_jg3500;
dsecASM438219v1_5	AUGUSTUS	intron	3389556	3389725	.	+	.	transcript_id file_1_file_1_jg3500.t1; gene_id file_1_file_1_jg3500;
dsecASM438219v1_5	AUGUSTUS	CDS	3389726	3389874	1	+	0	transcript_id file_1_file_1_jg3500.t1; gene_id file_1_file_1_jg3500;
dsecASM438219v1_5	AUGUSTUS	exon	3389726	3389874	.	+	.	transcript_id file_1_file_1_jg3500.t1; gene_id file_1_file_1_jg3500;
dsecASM438219v1_5	AUGUSTUS	intron	3389875	3390169	.	+	.	transcript_id file_1_file_1_jg3500.t1; gene_id file_1_file_1_jg3500;
dsecASM438219v1_5	AUGUSTUS	CDS	3390170	3390978	1	+	1	transcript_id file_1_file_1_jg3500.t1; gene_id file_1_file_1_jg3500;
dsecASM438219v1_5	AUGUSTUS	exon	3390170	3390978	.	+	.	transcript_id file_1_file_1_jg3500.t1; gene_id file_1_file_1_jg3500;
dsecASM438219v1_5	AUGUSTUS	intron	3390979	3391038	.	+	.	transcript_id file_1_file_1_jg3500.t1; gene_id file_1_file_1_jg3500;
dsecASM438219v1_5	AUGUSTUS	transcript	3388999	3391295	.	+	.	transcript_id file_1_file_1_jg3500.t1; gene_id file_1_file_1_jg3500
dsecASM438219v1_5	AUGUSTUS	CDS	3391039	3391295	1	+	2	transcript_id file_1_file_1_jg3500.t1; gene_id file_1_file_1_jg3500;
dsecASM438219v1_5	AUGUSTUS	exon	3391039	3391295	.	+	.	transcript_id file_1_file_1_jg3500.t1; gene_id file_1_file_1_jg3500;
dsecASM438219v1_5	AUGUSTUS	stop_codon	3391293	3391295	.	+	0	transcript_id file_1_file_1_jg3500.t1; gene_id file_1_file_1_jg3500;
dsecASM438219v1_5	AUGUSTUS	start_codon	5425521	5425523	.	+	0	transcript_id file_1_file_1_jg3680.t1; gene_id file_1_file_1_jg3680;
dsecASM438219v1_5	AUGUSTUS	CDS	5425521	5425629	1	+	0	transcript_id file_1_file_1_jg3680.t1; gene_id file_1_file_1_jg3680;
dsecASM438219v1_5	AUGUSTUS	exon	5425521	5425629	.	+	.	transcript_id file_1_file_1_jg3680.t1; gene_id file_1_file_1_jg3680;
dsecASM438219v1_5	AUGUSTUS	intron	5425630	5425689	.	+	.	transcript_id file_1_file_1_jg3680.t1; gene_id file_1_file_1_jg3680;
dsecASM438219v1_5	AUGUSTUS	CDS	5425690	5425950	1	+	2	transcript_id file_1_file_1_jg3680.t1; gene_id file_1_file_1_jg3680;
dsecASM438219v1_5	AUGUSTUS	exon	5425690	5425950	.	+	.	transcript_id file_1_file_1_jg3680.t1; gene_id file_1_file_1_jg3680;
dsecASM438219v1_5	AUGUSTUS	intron	5425951	5426009	.	+	.	transcript_id file_1_file_1_jg3680.t1; gene_id file_1_file_1_jg3680;
dsecASM438219v1_5	AUGUSTUS	CDS	5426010	5426204	1	+	2	transcript_id file_1_file_1_jg3680.t1; gene_id file_1_file_1_jg3680;
dsecASM438219v1_5	AUGUSTUS	exon	5426010	5426204	.	+	.	transcript_id file_1_file_1_jg3680.t1; gene_id file_1_file_1_jg3680;
dsecASM438219v1_5	AUGUSTUS	intron	5426205	5426268	.	+	.	transcript_id file_1_file_1_jg3680.t1; gene_id file_1_file_1_jg3680;
dsecASM438219v1_5	AUGUSTUS	CDS	5426269	5426537	1	+	2	transcript_id file_1_file_1_jg3680.t1; gene_id file_1_file_1_jg3680;
dsecASM438219v1_5	AUGUSTUS	exon	5426269	5426537	.	+	.	transcript_id file_1_file_1_jg3680.t1; gene_id file_1_file_1_jg3680;
dsecASM438219v1_5	AUGUSTUS	intron	5426538	5426596	.	+	.	transcript_id file_1_file_1_jg3680.t1; gene_id file_1_file_1_jg3680;
dsecASM438219v1_5	AUGUSTUS	CDS	5426597	5426751	1	+	0	transcript_id file_1_file_1_jg3680.t1; gene_id file_1_file_1_jg3680;
dsecASM438219v1_5	AUGUSTUS	exon	5426597	5426751	.	+	.	transcript_id file_1_file_1_jg3680.t1; gene_id file_1_file_1_jg3680;
dsecASM438219v1_5	AUGUSTUS	intron	5426752	5426805	.	+	.	transcript_id file_1_file_1_jg3680.t1; gene_id file_1_file_1_jg3680;
dsecASM438219v1_5	AUGUSTUS	CDS	5426806	5427058	1	+	1	transcript_id file_1_file_1_jg3680.t1; gene_id file_1_file_1_jg3680;
dsecASM438219v1_5	AUGUSTUS	exon	5426806	5427058	.	+	.	transcript_id file_1_file_1_jg3680.t1; gene_id file_1_file_1_jg3680;
dsecASM438219v1_5	AUGUSTUS	intron	5427059	5427122	.	+	.	transcript_id file_1_file_1_jg3680.t1; gene_id file_1_file_1_jg3680;
dsecASM438219v1_5	AUGUSTUS	transcript	5425521	5427215	.	+	.	transcript_id file_1_file_1_jg3680.t1; gene_id file_1_file_1_jg3680
dsecASM438219v1_5	AUGUSTUS	CDS	5427123	5427215	1	+	0	transcript_id file_1_file_1_jg3680.t1; gene_id file_1_file_1_jg3680;
dsecASM438219v1_5	AUGUSTUS	exon	5427123	5427215	.	+	.	transcript_id file_1_file_1_jg3680.t1; gene_id file_1_file_1_jg3680;
dsecASM438219v1_5	AUGUSTUS	stop_codon	5427213	5427215	.	+	0	transcript_id file_1_file_1_jg3680.t1; gene_id file_1_file_1_jg3680;
dsecASM438219v1_5	AUGUSTUS	start_codon	6507639	6507641	.	+	0	transcript_id file_1_file_1_jg3829.t1; gene_id file_1_file_1_jg3829;
dsecASM438219v1_5	AUGUSTUS	CDS	6507639	6507777	1	+	0	transcript_id file_1_file_1_jg3829.t1; gene_id file_1_file_1_jg3829;
dsecASM438219v1_5	AUGUSTUS	exon	6507639	6507777	.	+	.	transcript_id file_1_file_1_jg3829.t1; gene_id file_1_file_1_jg3829;
dsecASM438219v1_5	AUGUSTUS	intron	6507778	6508045	.	+	.	transcript_id file_1_file_1_jg3829.t1; gene_id file_1_file_1_jg3829;
dsecASM438219v1_5	AUGUSTUS	CDS	6508046	6508963	1	+	2	transcript_id file_1_file_1_jg3829.t1; gene_id file_1_file_1_jg3829;
dsecASM438219v1_5	AUGUSTUS	exon	6508046	6508963	.	+	.	transcript_id file_1_file_1_jg3829.t1; gene_id file_1_file_1_jg3829;
dsecASM438219v1_5	AUGUSTUS	intron	6508964	6509020	.	+	.	transcript_id file_1_file_1_jg3829.t1; gene_id file_1_file_1_jg3829;
dsecASM438219v1_5	AUGUSTUS	CDS	6509021	6509445	1	+	2	transcript_id file_1_file_1_jg3829.t1; gene_id file_1_file_1_jg3829;
dsecASM438219v1_5	AUGUSTUS	exon	6509021	6509445	.	+	.	transcript_id file_1_file_1_jg3829.t1; gene_id file_1_file_1_jg3829;
dsecASM438219v1_5	AUGUSTUS	intron	6509446	6509511	.	+	.	transcript_id file_1_file_1_jg3829.t1; gene_id file_1_file_1_jg3829;
dsecASM438219v1_5	AUGUSTUS	CDS	6509512	6509663	1	+	0	transcript_id file_1_file_1_jg3829.t1; gene_id file_1_file_1_jg3829;
dsecASM438219v1_5	AUGUSTUS	exon	6509512	6509663	.	+	.	transcript_id file_1_file_1_jg3829.t1; gene_id file_1_file_1_jg3829;
dsecASM438219v1_5	AUGUSTUS	intron	6509664	6509717	.	+	.	transcript_id file_1_file_1_jg3829.t1; gene_id file_1_file_1_jg3829;
dsecASM438219v1_5	AUGUSTUS	CDS	6509718	6509934	1	+	1	transcript_id file_1_file_1_jg3829.t1; gene_id file_1_file_1_jg3829;
dsecASM438219v1_5	AUGUSTUS	exon	6509718	6509934	.	+	.	transcript_id file_1_file_1_jg3829.t1; gene_id file_1_file_1_jg3829;
dsecASM438219v1_5	AUGUSTUS	intron	6509935	6509992	.	+	.	transcript_id file_1_file_1_jg3829.t1; gene_id file_1_file_1_jg3829;
dsecASM438219v1_5	AUGUSTUS	CDS	6509993	6510343	1	+	0	transcript_id file_1_file_1_jg3829.t1; gene_id file_1_file_1_jg3829;
dsecASM438219v1_5	AUGUSTUS	exon	6509993	6510343	.	+	.	transcript_id file_1_file_1_jg3829.t1; gene_id file_1_file_1_jg3829;
dsecASM438219v1_5	AUGUSTUS	intron	6510344	6510399	.	+	.	transcript_id file_1_file_1_jg3829.t1; gene_id file_1_file_1_jg3829;
dsecASM438219v1_5	AUGUSTUS	CDS	6510400	6511200	1	+	0	transcript_id file_1_file_1_jg3829.t1; gene_id file_1_file_1_jg3829;
dsecASM438219v1_5	AUGUSTUS	exon	6510400	6511200	.	+	.	transcript_id file_1_file_1_jg3829.t1; gene_id file_1_file_1_jg3829;
dsecASM438219v1_5	AUGUSTUS	intron	6511201	6511258	.	+	.	transcript_id file_1_file_1_jg3829.t1; gene_id file_1_file_1_jg3829;
dsecASM438219v1_5	AUGUSTUS	CDS	6511259	6511479	1	+	0	transcript_id file_1_file_1_jg3829.t1; gene_id file_1_file_1_jg3829;
dsecASM438219v1_5	AUGUSTUS	exon	6511259	6511479	.	+	.	transcript_id file_1_file_1_jg3829.t1; gene_id file_1_file_1_jg3829;
dsecASM438219v1_5	AUGUSTUS	intron	6511480	6511539	.	+	.	transcript_id file_1_file_1_jg3829.t1; gene_id file_1_file_1_jg3829;
dsecASM438219v1_5	AUGUSTUS	transcript	6507639	6511690	.	+	.	transcript_id file_1_file_1_jg3829.t1; gene_id file_1_file_1_jg3829
dsecASM438219v1_5	AUGUSTUS	CDS	6511540	6511690	1	+	1	transcript_id file_1_file_1_jg3829.t1; gene_id file_1_file_1_jg3829;
dsecASM438219v1_5	AUGUSTUS	exon	6511540	6511690	.	+	.	transcript_id file_1_file_1_jg3829.t1; gene_id file_1_file_1_jg3829;
dsecASM438219v1_5	AUGUSTUS	stop_codon	6511688	6511690	.	+	0	transcript_id file_1_file_1_jg3829.t1; gene_id file_1_file_1_jg3829;
dsecASM438219v1_5	AUGUSTUS	start_codon	6507639	6507641	.	+	0	transcript_id file_1_file_1_jg3829.t2; gene_id file_1_file_1_jg3829;
dsecASM438219v1_5	AUGUSTUS	CDS	6507639	6507777	1	+	0	transcript_id file_1_file_1_jg3829.t2; gene_id file_1_file_1_jg3829;
dsecASM438219v1_5	AUGUSTUS	exon	6507639	6507777	.	+	.	transcript_id file_1_file_1_jg3829.t2; gene_id file_1_file_1_jg3829;
dsecASM438219v1_5	AUGUSTUS	intron	6507778	6508045	.	+	.	transcript_id file_1_file_1_jg3829.t2; gene_id file_1_file_1_jg3829;
dsecASM438219v1_5	AUGUSTUS	CDS	6508046	6508963	1	+	2	transcript_id file_1_file_1_jg3829.t2; gene_id file_1_file_1_jg3829;
dsecASM438219v1_5	AUGUSTUS	exon	6508046	6508963	.	+	.	transcript_id file_1_file_1_jg3829.t2; gene_id file_1_file_1_jg3829;
dsecASM438219v1_5	AUGUSTUS	intron	6508964	6509020	.	+	.	transcript_id file_1_file_1_jg3829.t2; gene_id file_1_file_1_jg3829;
dsecASM438219v1_5	AUGUSTUS	CDS	6509021	6509445	1	+	2	transcript_id file_1_file_1_jg3829.t2; gene_id file_1_file_1_jg3829;
dsecASM438219v1_5	AUGUSTUS	exon	6509021	6509445	.	+	.	transcript_id file_1_file_1_jg3829.t2; gene_id file_1_file_1_jg3829;
dsecASM438219v1_5	AUGUSTUS	intron	6509446	6509511	.	+	.	transcript_id file_1_file_1_jg3829.t2; gene_id file_1_file_1_jg3829;
dsecASM438219v1_5	AUGUSTUS	CDS	6509512	6509663	1	+	0	transcript_id file_1_file_1_jg3829.t2; gene_id file_1_file_1_jg3829;
dsecASM438219v1_5	AUGUSTUS	exon	6509512	6509663	.	+	.	transcript_id file_1_file_1_jg3829.t2; gene_id file_1_file_1_jg3829;
dsecASM438219v1_5	AUGUSTUS	intron	6509664	6509717	.	+	.	transcript_id file_1_file_1_jg3829.t2; gene_id file_1_file_1_jg3829;
dsecASM438219v1_5	AUGUSTUS	CDS	6509718	6509934	1	+	1	transcript_id file_1_file_1_jg3829.t2; gene_id file_1_file_1_jg3829;
dsecASM438219v1_5	AUGUSTUS	exon	6509718	6509934	.	+	.	transcript_id file_1_file_1_jg3829.t2; gene_id file_1_file_1_jg3829;
dsecASM438219v1_5	AUGUSTUS	intron	6509935	6509992	.	+	.	transcript_id file_1_file_1_jg3829.t2; gene_id file_1_file_1_jg3829;
dsecASM438219v1_5	AUGUSTUS	CDS	6509993	6510343	1	+	0	transcript_id file_1_file_1_jg3829.t2; gene_id file_1_file_1_jg3829;
dsecASM438219v1_5	AUGUSTUS	exon	6509993	6510343	.	+	.	transcript_id file_1_file_1_jg3829.t2; gene_id file_1_file_1_jg3829;
dsecASM438219v1_5	AUGUSTUS	intron	6510344	6510399	.	+	.	transcript_id file_1_file_1_jg3829.t2; gene_id file_1_file_1_jg3829;
dsecASM438219v1_5	AUGUSTUS	CDS	6510400	6511200	1	+	0	transcript_id file_1_file_1_jg3829.t2; gene_id file_1_file_1_jg3829;
dsecASM438219v1_5	AUGUSTUS	exon	6510400	6511200	.	+	.	transcript_id file_1_file_1_jg3829.t2; gene_id file_1_file_1_jg3829;
dsecASM438219v1_5	AUGUSTUS	intron	6511201	6511255	.	+	.	transcript_id file_1_file_1_jg3829.t2; gene_id file_1_file_1_jg3829;
dsecASM438219v1_5	AUGUSTUS	CDS	6511256	6511479	1	+	0	transcript_id file_1_file_1_jg3829.t2; gene_id file_1_file_1_jg3829;
dsecASM438219v1_5	AUGUSTUS	exon	6511256	6511479	.	+	.	transcript_id file_1_file_1_jg3829.t2; gene_id file_1_file_1_jg3829;
dsecASM438219v1_5	AUGUSTUS	intron	6511480	6511539	.	+	.	transcript_id file_1_file_1_jg3829.t2; gene_id file_1_file_1_jg3829;
dsecASM438219v1_5	AUGUSTUS	transcript	6507639	6511690	.	+	.	transcript_id file_1_file_1_jg3829.t2; gene_id file_1_file_1_jg3829
dsecASM438219v1_5	AUGUSTUS	CDS	6511540	6511690	1	+	1	transcript_id file_1_file_1_jg3829.t2; gene_id file_1_file_1_jg3829;
dsecASM438219v1_5	AUGUSTUS	exon	6511540	6511690	.	+	.	transcript_id file_1_file_1_jg3829.t2; gene_id file_1_file_1_jg3829;
dsecASM438219v1_5	AUGUSTUS	stop_codon	6511688	6511690	.	+	0	transcript_id file_1_file_1_jg3829.t2; gene_id file_1_file_1_jg3829;
dsecASM438219v1_5	AUGUSTUS	start_codon	7082197	7082199	.	+	0	transcript_id file_1_file_1_jg3883.t1; gene_id file_1_file_1_jg3883;
dsecASM438219v1_5	AUGUSTUS	CDS	7082197	7082418	1	+	0	transcript_id file_1_file_1_jg3883.t1; gene_id file_1_file_1_jg3883;
dsecASM438219v1_5	AUGUSTUS	exon	7082197	7082418	.	+	.	transcript_id file_1_file_1_jg3883.t1; gene_id file_1_file_1_jg3883;
dsecASM438219v1_5	AUGUSTUS	intron	7082419	7082514	.	+	.	transcript_id file_1_file_1_jg3883.t1; gene_id file_1_file_1_jg3883;
dsecASM438219v1_5	AUGUSTUS	transcript	7082197	7082826	.	+	.	transcript_id file_1_file_1_jg3883.t1; gene_id file_1_file_1_jg3883
dsecASM438219v1_5	AUGUSTUS	CDS	7082515	7082826	0.99	+	0	transcript_id file_1_file_1_jg3883.t1; gene_id file_1_file_1_jg3883;
dsecASM438219v1_5	AUGUSTUS	exon	7082515	7082826	.	+	.	transcript_id file_1_file_1_jg3883.t1; gene_id file_1_file_1_jg3883;
dsecASM438219v1_5	AUGUSTUS	stop_codon	7082824	7082826	.	+	0	transcript_id file_1_file_1_jg3883.t1; gene_id file_1_file_1_jg3883;
dsecASM438219v1_5	AUGUSTUS	start_codon	7466293	7466295	.	+	0	transcript_id file_1_file_1_jg3899.t1; gene_id file_1_file_1_jg3899;
dsecASM438219v1_5	AUGUSTUS	CDS	7466293	7468137	1	+	0	transcript_id file_1_file_1_jg3899.t1; gene_id file_1_file_1_jg3899;
dsecASM438219v1_5	AUGUSTUS	exon	7466293	7468137	.	+	.	transcript_id file_1_file_1_jg3899.t1; gene_id file_1_file_1_jg3899;
dsecASM438219v1_5	AUGUSTUS	transcript	7466293	7468137	.	+	.	transcript_id file_1_file_1_jg3899.t1; gene_id file_1_file_1_jg3899
dsecASM438219v1_5	AUGUSTUS	stop_codon	7468135	7468137	.	+	0	transcript_id file_1_file_1_jg3899.t1; gene_id file_1_file_1_jg3899;
dsecASM438219v1_5	AUGUSTUS	stop_codon	7574141	7574143	.	-	0	transcript_id file_1_file_1_jg3906.t1; gene_id file_1_file_1_jg3906;
dsecASM438219v1_5	AUGUSTUS	CDS	7574141	7575280	0.95	-	0	transcript_id file_1_file_1_jg3906.t1; gene_id file_1_file_1_jg3906;
dsecASM438219v1_5	AUGUSTUS	exon	7574141	7575280	.	-	.	transcript_id file_1_file_1_jg3906.t1; gene_id file_1_file_1_jg3906;
dsecASM438219v1_5	AUGUSTUS	intron	7575281	7575332	.	-	.	transcript_id file_1_file_1_jg3906.t1; gene_id file_1_file_1_jg3906;
dsecASM438219v1_5	AUGUSTUS	transcript	7574141	7576151	.	-	.	transcript_id file_1_file_1_jg3906.t1; gene_id file_1_file_1_jg3906
dsecASM438219v1_5	AUGUSTUS	CDS	7575333	7576151	1	-	0	transcript_id file_1_file_1_jg3906.t1; gene_id file_1_file_1_jg3906;
dsecASM438219v1_5	AUGUSTUS	exon	7575333	7576151	.	-	.	transcript_id file_1_file_1_jg3906.t1; gene_id file_1_file_1_jg3906;
dsecASM438219v1_5	AUGUSTUS	start_codon	7576149	7576151	.	-	0	transcript_id file_1_file_1_jg3906.t1; gene_id file_1_file_1_jg3906;
dsecASM438219v1_5	AUGUSTUS	start_codon	7583815	7583817	.	+	0	transcript_id file_1_file_1_jg3908.t1; gene_id file_1_file_1_jg3908;
dsecASM438219v1_5	AUGUSTUS	CDS	7583815	7584669	1	+	0	transcript_id file_1_file_1_jg3908.t1; gene_id file_1_file_1_jg3908;
dsecASM438219v1_5	AUGUSTUS	exon	7583815	7584669	.	+	.	transcript_id file_1_file_1_jg3908.t1; gene_id file_1_file_1_jg3908;
dsecASM438219v1_5	AUGUSTUS	intron	7584670	7584801	.	+	.	transcript_id file_1_file_1_jg3908.t1; gene_id file_1_file_1_jg3908;
dsecASM438219v1_5	AUGUSTUS	transcript	7583815	7585824	.	+	.	transcript_id file_1_file_1_jg3908.t1; gene_id file_1_file_1_jg3908
dsecASM438219v1_5	AUGUSTUS	CDS	7584802	7585824	1	+	0	transcript_id file_1_file_1_jg3908.t1; gene_id file_1_file_1_jg3908;
dsecASM438219v1_5	AUGUSTUS	exon	7584802	7585824	.	+	.	transcript_id file_1_file_1_jg3908.t1; gene_id file_1_file_1_jg3908;
dsecASM438219v1_5	AUGUSTUS	stop_codon	7585822	7585824	.	+	0	transcript_id file_1_file_1_jg3908.t1; gene_id file_1_file_1_jg3908;
dsecASM438219v1_5	AUGUSTUS	stop_codon	7585990	7585992	.	-	0	transcript_id file_1_file_1_jg3909.t1; gene_id file_1_file_1_jg3909;
dsecASM438219v1_5	AUGUSTUS	CDS	7585990	7587427	1	-	1	transcript_id file_1_file_1_jg3909.t1; gene_id file_1_file_1_jg3909;
dsecASM438219v1_5	AUGUSTUS	exon	7585990	7587427	.	-	.	transcript_id file_1_file_1_jg3909.t1; gene_id file_1_file_1_jg3909;
dsecASM438219v1_5	AUGUSTUS	intron	7587428	7587526	.	-	.	transcript_id file_1_file_1_jg3909.t1; gene_id file_1_file_1_jg3909;
dsecASM438219v1_5	AUGUSTUS	transcript	7585990	7587873	.	-	.	transcript_id file_1_file_1_jg3909.t1; gene_id file_1_file_1_jg3909
dsecASM438219v1_5	AUGUSTUS	CDS	7587527	7587873	1	-	0	transcript_id file_1_file_1_jg3909.t1; gene_id file_1_file_1_jg3909;
dsecASM438219v1_5	AUGUSTUS	exon	7587527	7587873	.	-	.	transcript_id file_1_file_1_jg3909.t1; gene_id file_1_file_1_jg3909;
dsecASM438219v1_5	AUGUSTUS	start_codon	7587871	7587873	.	-	0	transcript_id file_1_file_1_jg3909.t1; gene_id file_1_file_1_jg3909;
dsecASM438219v1_5	AUGUSTUS	stop_codon	7588830	7588832	.	-	0	transcript_id file_1_file_1_jg3910.t1; gene_id file_1_file_1_jg3910;
dsecASM438219v1_5	AUGUSTUS	CDS	7588830	7589843	1	-	0	transcript_id file_1_file_1_jg3910.t1; gene_id file_1_file_1_jg3910;
dsecASM438219v1_5	AUGUSTUS	exon	7588830	7589843	.	-	.	transcript_id file_1_file_1_jg3910.t1; gene_id file_1_file_1_jg3910;
dsecASM438219v1_5	AUGUSTUS	intron	7589844	7589892	.	-	.	transcript_id file_1_file_1_jg3910.t1; gene_id file_1_file_1_jg3910;
dsecASM438219v1_5	AUGUSTUS	transcript	7588830	7590705	.	-	.	transcript_id file_1_file_1_jg3910.t1; gene_id file_1_file_1_jg3910
dsecASM438219v1_5	AUGUSTUS	CDS	7589893	7590705	1	-	0	transcript_id file_1_file_1_jg3910.t1; gene_id file_1_file_1_jg3910;
dsecASM438219v1_5	AUGUSTUS	exon	7589893	7590705	.	-	.	transcript_id file_1_file_1_jg3910.t1; gene_id file_1_file_1_jg3910;
dsecASM438219v1_5	AUGUSTUS	start_codon	7590703	7590705	.	-	0	transcript_id file_1_file_1_jg3910.t1; gene_id file_1_file_1_jg3910;
dsecASM438219v1_5	AUGUSTUS	stop_codon	7591026	7591028	.	-	0	transcript_id file_1_file_1_jg3911.t1; gene_id file_1_file_1_jg3911;
dsecASM438219v1_5	AUGUSTUS	CDS	7591026	7591997	1	-	0	transcript_id file_1_file_1_jg3911.t1; gene_id file_1_file_1_jg3911;
dsecASM438219v1_5	AUGUSTUS	exon	7591026	7591997	.	-	.	transcript_id file_1_file_1_jg3911.t1; gene_id file_1_file_1_jg3911;
dsecASM438219v1_5	AUGUSTUS	intron	7591998	7592049	.	-	.	transcript_id file_1_file_1_jg3911.t1; gene_id file_1_file_1_jg3911;
dsecASM438219v1_5	AUGUSTUS	CDS	7592050	7592572	1	-	1	transcript_id file_1_file_1_jg3911.t1; gene_id file_1_file_1_jg3911;
dsecASM438219v1_5	AUGUSTUS	exon	7592050	7592572	.	-	.	transcript_id file_1_file_1_jg3911.t1; gene_id file_1_file_1_jg3911;
dsecASM438219v1_5	AUGUSTUS	intron	7592573	7592625	.	-	.	transcript_id file_1_file_1_jg3911.t1; gene_id file_1_file_1_jg3911;
dsecASM438219v1_5	AUGUSTUS	transcript	7591026	7592990	.	-	.	transcript_id file_1_file_1_jg3911.t1; gene_id file_1_file_1_jg3911
dsecASM438219v1_5	AUGUSTUS	CDS	7592626	7592990	1	-	0	transcript_id file_1_file_1_jg3911.t1; gene_id file_1_file_1_jg3911;
dsecASM438219v1_5	AUGUSTUS	exon	7592626	7592990	.	-	.	transcript_id file_1_file_1_jg3911.t1; gene_id file_1_file_1_jg3911;
dsecASM438219v1_5	AUGUSTUS	start_codon	7592988	7592990	.	-	0	transcript_id file_1_file_1_jg3911.t1; gene_id file_1_file_1_jg3911;
dsecASM438219v1_5	AUGUSTUS	start_codon	7593671	7593673	.	+	0	transcript_id file_1_file_1_jg3912.t1; gene_id file_1_file_1_jg3912;
dsecASM438219v1_5	AUGUSTUS	CDS	7593671	7593996	1	+	0	transcript_id file_1_file_1_jg3912.t1; gene_id file_1_file_1_jg3912;
dsecASM438219v1_5	AUGUSTUS	exon	7593671	7593996	.	+	.	transcript_id file_1_file_1_jg3912.t1; gene_id file_1_file_1_jg3912;
dsecASM438219v1_5	AUGUSTUS	intron	7593997	7594415	.	+	.	transcript_id file_1_file_1_jg3912.t1; gene_id file_1_file_1_jg3912;
dsecASM438219v1_5	AUGUSTUS	CDS	7594416	7594920	1	+	1	transcript_id file_1_file_1_jg3912.t1; gene_id file_1_file_1_jg3912;
dsecASM438219v1_5	AUGUSTUS	exon	7594416	7594920	.	+	.	transcript_id file_1_file_1_jg3912.t1; gene_id file_1_file_1_jg3912;
dsecASM438219v1_5	AUGUSTUS	intron	7594921	7594976	.	+	.	transcript_id file_1_file_1_jg3912.t1; gene_id file_1_file_1_jg3912;
dsecASM438219v1_5	AUGUSTUS	CDS	7594977	7595165	1	+	0	transcript_id file_1_file_1_jg3912.t1; gene_id file_1_file_1_jg3912;
dsecASM438219v1_5	AUGUSTUS	exon	7594977	7595165	.	+	.	transcript_id file_1_file_1_jg3912.t1; gene_id file_1_file_1_jg3912;
dsecASM438219v1_5	AUGUSTUS	intron	7595166	7595303	.	+	.	transcript_id file_1_file_1_jg3912.t1; gene_id file_1_file_1_jg3912;
dsecASM438219v1_5	AUGUSTUS	transcript	7593671	7595969	.	+	.	transcript_id file_1_file_1_jg3912.t1; gene_id file_1_file_1_jg3912
dsecASM438219v1_5	AUGUSTUS	CDS	7595304	7595969	1	+	0	transcript_id file_1_file_1_jg3912.t1; gene_id file_1_file_1_jg3912;
dsecASM438219v1_5	AUGUSTUS	exon	7595304	7595969	.	+	.	transcript_id file_1_file_1_jg3912.t1; gene_id file_1_file_1_jg3912;
dsecASM438219v1_5	AUGUSTUS	stop_codon	7595967	7595969	.	+	0	transcript_id file_1_file_1_jg3912.t1; gene_id file_1_file_1_jg3912;
dsecASM438219v1_5	AUGUSTUS	stop_codon	7910357	7910359	.	-	0	transcript_id file_1_file_1_jg3968.t1; gene_id file_1_file_1_jg3968;
dsecASM438219v1_5	AUGUSTUS	CDS	7910357	7910434	1	-	0	transcript_id file_1_file_1_jg3968.t1; gene_id file_1_file_1_jg3968;
dsecASM438219v1_5	AUGUSTUS	exon	7910357	7910434	.	-	.	transcript_id file_1_file_1_jg3968.t1; gene_id file_1_file_1_jg3968;
dsecASM438219v1_5	AUGUSTUS	intron	7910435	7910633	.	-	.	transcript_id file_1_file_1_jg3968.t1; gene_id file_1_file_1_jg3968;
dsecASM438219v1_5	AUGUSTUS	transcript	7910357	7911809	.	-	.	transcript_id file_1_file_1_jg3968.t1; gene_id file_1_file_1_jg3968
dsecASM438219v1_5	AUGUSTUS	CDS	7910634	7911809	1	-	0	transcript_id file_1_file_1_jg3968.t1; gene_id file_1_file_1_jg3968;
dsecASM438219v1_5	AUGUSTUS	exon	7910634	7911809	.	-	.	transcript_id file_1_file_1_jg3968.t1; gene_id file_1_file_1_jg3968;
dsecASM438219v1_5	AUGUSTUS	start_codon	7911807	7911809	.	-	0	transcript_id file_1_file_1_jg3968.t1; gene_id file_1_file_1_jg3968;
dsecASM438219v1_5	AUGUSTUS	start_codon	9000513	9000515	.	+	0	transcript_id file_1_file_1_jg4089.t1; gene_id file_1_file_1_jg4089;
dsecASM438219v1_5	AUGUSTUS	CDS	9000513	9000545	1	+	0	transcript_id file_1_file_1_jg4089.t1; gene_id file_1_file_1_jg4089;
dsecASM438219v1_5	AUGUSTUS	exon	9000513	9000545	.	+	.	transcript_id file_1_file_1_jg4089.t1; gene_id file_1_file_1_jg4089;
dsecASM438219v1_5	AUGUSTUS	intron	9000546	9000791	.	+	.	transcript_id file_1_file_1_jg4089.t1; gene_id file_1_file_1_jg4089;
dsecASM438219v1_5	AUGUSTUS	transcript	9000513	9001238	.	+	.	transcript_id file_1_file_1_jg4089.t1; gene_id file_1_file_1_jg4089
dsecASM438219v1_5	AUGUSTUS	CDS	9000792	9001238	1	+	0	transcript_id file_1_file_1_jg4089.t1; gene_id file_1_file_1_jg4089;
dsecASM438219v1_5	AUGUSTUS	exon	9000792	9001238	.	+	.	transcript_id file_1_file_1_jg4089.t1; gene_id file_1_file_1_jg4089;
dsecASM438219v1_5	AUGUSTUS	stop_codon	9001236	9001238	.	+	0	transcript_id file_1_file_1_jg4089.t1; gene_id file_1_file_1_jg4089;
dsecASM438219v1_5	AUGUSTUS	start_codon	9012371	9012373	.	+	0	transcript_id file_1_file_1_jg4094.t1; gene_id file_1_file_1_jg4094;
dsecASM438219v1_5	AUGUSTUS	CDS	9012371	9013211	1	+	0	transcript_id file_1_file_1_jg4094.t1; gene_id file_1_file_1_jg4094;
dsecASM438219v1_5	AUGUSTUS	exon	9012371	9013211	.	+	.	transcript_id file_1_file_1_jg4094.t1; gene_id file_1_file_1_jg4094;
dsecASM438219v1_5	AUGUSTUS	intron	9013212	9013272	.	+	.	transcript_id file_1_file_1_jg4094.t1; gene_id file_1_file_1_jg4094;
dsecASM438219v1_5	AUGUSTUS	CDS	9013273	9013424	1	+	2	transcript_id file_1_file_1_jg4094.t1; gene_id file_1_file_1_jg4094;
dsecASM438219v1_5	AUGUSTUS	exon	9013273	9013424	.	+	.	transcript_id file_1_file_1_jg4094.t1; gene_id file_1_file_1_jg4094;
dsecASM438219v1_5	AUGUSTUS	intron	9013425	9013483	.	+	.	transcript_id file_1_file_1_jg4094.t1; gene_id file_1_file_1_jg4094;
dsecASM438219v1_5	AUGUSTUS	CDS	9013484	9013573	1	+	0	transcript_id file_1_file_1_jg4094.t1; gene_id file_1_file_1_jg4094;
dsecASM438219v1_5	AUGUSTUS	exon	9013484	9013573	.	+	.	transcript_id file_1_file_1_jg4094.t1; gene_id file_1_file_1_jg4094;
dsecASM438219v1_5	AUGUSTUS	intron	9013574	9013630	.	+	.	transcript_id file_1_file_1_jg4094.t1; gene_id file_1_file_1_jg4094;
dsecASM438219v1_5	AUGUSTUS	transcript	9012371	9013705	.	+	.	transcript_id file_1_file_1_jg4094.t1; gene_id file_1_file_1_jg4094
dsecASM438219v1_5	AUGUSTUS	CDS	9013631	9013705	1	+	0	transcript_id file_1_file_1_jg4094.t1; gene_id file_1_file_1_jg4094;
dsecASM438219v1_5	AUGUSTUS	exon	9013631	9013705	.	+	.	transcript_id file_1_file_1_jg4094.t1; gene_id file_1_file_1_jg4094;
dsecASM438219v1_5	AUGUSTUS	stop_codon	9013703	9013705	.	+	0	transcript_id file_1_file_1_jg4094.t1; gene_id file_1_file_1_jg4094;
dsecASM438219v1_5	AUGUSTUS	stop_codon	9017822	9017824	.	-	0	transcript_id file_1_file_1_jg4096.t1; gene_id file_1_file_1_jg4096;
dsecASM438219v1_5	AUGUSTUS	CDS	9017822	9019849	1	-	0	transcript_id file_1_file_1_jg4096.t1; gene_id file_1_file_1_jg4096;
dsecASM438219v1_5	AUGUSTUS	exon	9017822	9019849	.	-	.	transcript_id file_1_file_1_jg4096.t1; gene_id file_1_file_1_jg4096;
dsecASM438219v1_5	AUGUSTUS	intron	9019850	9019919	.	-	.	transcript_id file_1_file_1_jg4096.t1; gene_id file_1_file_1_jg4096;
dsecASM438219v1_5	AUGUSTUS	CDS	9019920	9020099	1	-	0	transcript_id file_1_file_1_jg4096.t1; gene_id file_1_file_1_jg4096;
dsecASM438219v1_5	AUGUSTUS	exon	9019920	9020099	.	-	.	transcript_id file_1_file_1_jg4096.t1; gene_id file_1_file_1_jg4096;
dsecASM438219v1_5	AUGUSTUS	intron	9020100	9020543	.	-	.	transcript_id file_1_file_1_jg4096.t1; gene_id file_1_file_1_jg4096;
dsecASM438219v1_5	AUGUSTUS	CDS	9020544	9020929	1	-	2	transcript_id file_1_file_1_jg4096.t1; gene_id file_1_file_1_jg4096;
dsecASM438219v1_5	AUGUSTUS	exon	9020544	9020929	.	-	.	transcript_id file_1_file_1_jg4096.t1; gene_id file_1_file_1_jg4096;
dsecASM438219v1_5	AUGUSTUS	intron	9020930	9021045	.	-	.	transcript_id file_1_file_1_jg4096.t1; gene_id file_1_file_1_jg4096;
dsecASM438219v1_5	AUGUSTUS	CDS	9021046	9021195	1	-	2	transcript_id file_1_file_1_jg4096.t1; gene_id file_1_file_1_jg4096;
dsecASM438219v1_5	AUGUSTUS	exon	9021046	9021195	.	-	.	transcript_id file_1_file_1_jg4096.t1; gene_id file_1_file_1_jg4096;
dsecASM438219v1_5	AUGUSTUS	intron	9021196	9021254	.	-	.	transcript_id file_1_file_1_jg4096.t1; gene_id file_1_file_1_jg4096;
dsecASM438219v1_5	AUGUSTUS	transcript	9017822	9021321	.	-	.	transcript_id file_1_file_1_jg4096.t1; gene_id file_1_file_1_jg4096
dsecASM438219v1_5	AUGUSTUS	CDS	9021255	9021321	1	-	0	transcript_id file_1_file_1_jg4096.t1; gene_id file_1_file_1_jg4096;
dsecASM438219v1_5	AUGUSTUS	exon	9021255	9021321	.	-	.	transcript_id file_1_file_1_jg4096.t1; gene_id file_1_file_1_jg4096;
dsecASM438219v1_5	AUGUSTUS	start_codon	9021319	9021321	.	-	0	transcript_id file_1_file_1_jg4096.t1; gene_id file_1_file_1_jg4096;
dsecASM438219v1_5	AUGUSTUS	start_codon	9864767	9864769	.	+	0	transcript_id file_1_file_1_jg4178.t1; gene_id file_1_file_1_jg4178;
dsecASM438219v1_5	AUGUSTUS	CDS	9864767	9865573	1	+	0	transcript_id file_1_file_1_jg4178.t1; gene_id file_1_file_1_jg4178;
dsecASM438219v1_5	AUGUSTUS	exon	9864767	9865573	.	+	.	transcript_id file_1_file_1_jg4178.t1; gene_id file_1_file_1_jg4178;
dsecASM438219v1_5	AUGUSTUS	intron	9865574	9865637	.	+	.	transcript_id file_1_file_1_jg4178.t1; gene_id file_1_file_1_jg4178;
dsecASM438219v1_5	AUGUSTUS	CDS	9865638	9865790	1	+	0	transcript_id file_1_file_1_jg4178.t1; gene_id file_1_file_1_jg4178;
dsecASM438219v1_5	AUGUSTUS	exon	9865638	9865790	.	+	.	transcript_id file_1_file_1_jg4178.t1; gene_id file_1_file_1_jg4178;
dsecASM438219v1_5	AUGUSTUS	intron	9865791	9865854	.	+	.	transcript_id file_1_file_1_jg4178.t1; gene_id file_1_file_1_jg4178;
dsecASM438219v1_5	AUGUSTUS	transcript	9864767	9865920	.	+	.	transcript_id file_1_file_1_jg4178.t1; gene_id file_1_file_1_jg4178
dsecASM438219v1_5	AUGUSTUS	CDS	9865855	9865920	1	+	0	transcript_id file_1_file_1_jg4178.t1; gene_id file_1_file_1_jg4178;
dsecASM438219v1_5	AUGUSTUS	exon	9865855	9865920	.	+	.	transcript_id file_1_file_1_jg4178.t1; gene_id file_1_file_1_jg4178;
dsecASM438219v1_5	AUGUSTUS	stop_codon	9865918	9865920	.	+	0	transcript_id file_1_file_1_jg4178.t1; gene_id file_1_file_1_jg4178;
dsecASM438219v1_5	AUGUSTUS	stop_codon	10251299	10251301	.	-	0	transcript_id file_1_file_1_jg4215.t1; gene_id file_1_file_1_jg4215;
dsecASM438219v1_5	AUGUSTUS	CDS	10251299	10251352	1	-	0	transcript_id file_1_file_1_jg4215.t1; gene_id file_1_file_1_jg4215;
dsecASM438219v1_5	AUGUSTUS	exon	10251299	10251352	.	-	.	transcript_id file_1_file_1_jg4215.t1; gene_id file_1_file_1_jg4215;
dsecASM438219v1_5	AUGUSTUS	intron	10251353	10251534	.	-	.	transcript_id file_1_file_1_jg4215.t1; gene_id file_1_file_1_jg4215;
dsecASM438219v1_5	AUGUSTUS	CDS	10251535	10252056	1	-	0	transcript_id file_1_file_1_jg4215.t1; gene_id file_1_file_1_jg4215;
dsecASM438219v1_5	AUGUSTUS	exon	10251535	10252056	.	-	.	transcript_id file_1_file_1_jg4215.t1; gene_id file_1_file_1_jg4215;
dsecASM438219v1_5	AUGUSTUS	intron	10252057	10252137	.	-	.	transcript_id file_1_file_1_jg4215.t1; gene_id file_1_file_1_jg4215;
dsecASM438219v1_5	AUGUSTUS	CDS	10252138	10252403	1	-	2	transcript_id file_1_file_1_jg4215.t1; gene_id file_1_file_1_jg4215;
dsecASM438219v1_5	AUGUSTUS	exon	10252138	10252403	.	-	.	transcript_id file_1_file_1_jg4215.t1; gene_id file_1_file_1_jg4215;
dsecASM438219v1_5	AUGUSTUS	intron	10252404	10252464	.	-	.	transcript_id file_1_file_1_jg4215.t1; gene_id file_1_file_1_jg4215;
dsecASM438219v1_5	AUGUSTUS	transcript	10251299	10252801	.	-	.	transcript_id file_1_file_1_jg4215.t1; gene_id file_1_file_1_jg4215
dsecASM438219v1_5	AUGUSTUS	CDS	10252465	10252801	1	-	0	transcript_id file_1_file_1_jg4215.t1; gene_id file_1_file_1_jg4215;
dsecASM438219v1_5	AUGUSTUS	exon	10252465	10252801	.	-	.	transcript_id file_1_file_1_jg4215.t1; gene_id file_1_file_1_jg4215;
dsecASM438219v1_5	AUGUSTUS	start_codon	10252799	10252801	.	-	0	transcript_id file_1_file_1_jg4215.t1; gene_id file_1_file_1_jg4215;
dsecASM438219v1_0	AUGUSTUS	start_codon	811562	811564	.	+	0	transcript_id file_1_file_1_jg426.t1; gene_id file_1_file_1_jg426;
dsecASM438219v1_0	AUGUSTUS	CDS	811562	812313	1	+	0	transcript_id file_1_file_1_jg426.t1; gene_id file_1_file_1_jg426;
dsecASM438219v1_0	AUGUSTUS	exon	811562	812313	.	+	.	transcript_id file_1_file_1_jg426.t1; gene_id file_1_file_1_jg426;
dsecASM438219v1_0	AUGUSTUS	intron	812314	812388	.	+	.	transcript_id file_1_file_1_jg426.t1; gene_id file_1_file_1_jg426;
dsecASM438219v1_0	AUGUSTUS	CDS	812389	812446	1	+	1	transcript_id file_1_file_1_jg426.t1; gene_id file_1_file_1_jg426;
dsecASM438219v1_0	AUGUSTUS	exon	812389	812446	.	+	.	transcript_id file_1_file_1_jg426.t1; gene_id file_1_file_1_jg426;
dsecASM438219v1_0	AUGUSTUS	intron	812447	812503	.	+	.	transcript_id file_1_file_1_jg426.t1; gene_id file_1_file_1_jg426;
dsecASM438219v1_0	AUGUSTUS	CDS	812504	812707	1	+	0	transcript_id file_1_file_1_jg426.t1; gene_id file_1_file_1_jg426;
dsecASM438219v1_0	AUGUSTUS	exon	812504	812707	.	+	.	transcript_id file_1_file_1_jg426.t1; gene_id file_1_file_1_jg426;
dsecASM438219v1_0	AUGUSTUS	intron	812708	812761	.	+	.	transcript_id file_1_file_1_jg426.t1; gene_id file_1_file_1_jg426;
dsecASM438219v1_0	AUGUSTUS	transcript	811562	813091	.	+	.	transcript_id file_1_file_1_jg426.t1; gene_id file_1_file_1_jg426
dsecASM438219v1_0	AUGUSTUS	CDS	812762	813091	1	+	0	transcript_id file_1_file_1_jg426.t1; gene_id file_1_file_1_jg426;
dsecASM438219v1_0	AUGUSTUS	exon	812762	813091	.	+	.	transcript_id file_1_file_1_jg426.t1; gene_id file_1_file_1_jg426;
dsecASM438219v1_0	AUGUSTUS	stop_codon	813089	813091	.	+	0	transcript_id file_1_file_1_jg426.t1; gene_id file_1_file_1_jg426;
dsecASM438219v1_5	AUGUSTUS	stop_codon	11072124	11072126	.	-	0	transcript_id file_1_file_1_jg4308.t1; gene_id file_1_file_1_jg4308;
dsecASM438219v1_5	AUGUSTUS	CDS	11072124	11073213	1	-	1	transcript_id file_1_file_1_jg4308.t1; gene_id file_1_file_1_jg4308;
dsecASM438219v1_5	AUGUSTUS	exon	11072124	11073213	.	-	.	transcript_id file_1_file_1_jg4308.t1; gene_id file_1_file_1_jg4308;
dsecASM438219v1_5	AUGUSTUS	intron	11073214	11074108	.	-	.	transcript_id file_1_file_1_jg4308.t1; gene_id file_1_file_1_jg4308;
dsecASM438219v1_5	AUGUSTUS	transcript	11072124	11074848	.	-	.	transcript_id file_1_file_1_jg4308.t1; gene_id file_1_file_1_jg4308
dsecASM438219v1_5	AUGUSTUS	CDS	11074109	11074848	1	-	0	transcript_id file_1_file_1_jg4308.t1; gene_id file_1_file_1_jg4308;
dsecASM438219v1_5	AUGUSTUS	exon	11074109	11074848	.	-	.	transcript_id file_1_file_1_jg4308.t1; gene_id file_1_file_1_jg4308;
dsecASM438219v1_5	AUGUSTUS	start_codon	11074846	11074848	.	-	0	transcript_id file_1_file_1_jg4308.t1; gene_id file_1_file_1_jg4308;
dsecASM438219v1_5	AUGUSTUS	stop_codon	11169468	11169470	.	-	0	transcript_id file_1_file_1_jg4328.t1; gene_id file_1_file_1_jg4328;
dsecASM438219v1_5	AUGUSTUS	CDS	11169468	11169626	1	-	0	transcript_id file_1_file_1_jg4328.t1; gene_id file_1_file_1_jg4328;
dsecASM438219v1_5	AUGUSTUS	exon	11169468	11169626	.	-	.	transcript_id file_1_file_1_jg4328.t1; gene_id file_1_file_1_jg4328;
dsecASM438219v1_5	AUGUSTUS	intron	11169627	11169684	.	-	.	transcript_id file_1_file_1_jg4328.t1; gene_id file_1_file_1_jg4328;
dsecASM438219v1_5	AUGUSTUS	CDS	11169685	11170407	1	-	0	transcript_id file_1_file_1_jg4328.t1; gene_id file_1_file_1_jg4328;
dsecASM438219v1_5	AUGUSTUS	exon	11169685	11170407	.	-	.	transcript_id file_1_file_1_jg4328.t1; gene_id file_1_file_1_jg4328;
dsecASM438219v1_5	AUGUSTUS	intron	11170408	11170465	.	-	.	transcript_id file_1_file_1_jg4328.t1; gene_id file_1_file_1_jg4328;
dsecASM438219v1_5	AUGUSTUS	transcript	11169468	11170705	.	-	.	transcript_id file_1_file_1_jg4328.t1; gene_id file_1_file_1_jg4328
dsecASM438219v1_5	AUGUSTUS	CDS	11170466	11170705	1	-	0	transcript_id file_1_file_1_jg4328.t1; gene_id file_1_file_1_jg4328;
dsecASM438219v1_5	AUGUSTUS	exon	11170466	11170705	.	-	.	transcript_id file_1_file_1_jg4328.t1; gene_id file_1_file_1_jg4328;
dsecASM438219v1_5	AUGUSTUS	start_codon	11170703	11170705	.	-	0	transcript_id file_1_file_1_jg4328.t1; gene_id file_1_file_1_jg4328;
dsecASM438219v1_5	AUGUSTUS	stop_codon	11171010	11171012	.	-	0	transcript_id file_1_file_1_jg4329.t1; gene_id file_1_file_1_jg4329;
dsecASM438219v1_5	AUGUSTUS	CDS	11171010	11171168	1	-	0	transcript_id file_1_file_1_jg4329.t1; gene_id file_1_file_1_jg4329;
dsecASM438219v1_5	AUGUSTUS	exon	11171010	11171168	.	-	.	transcript_id file_1_file_1_jg4329.t1; gene_id file_1_file_1_jg4329;
dsecASM438219v1_5	AUGUSTUS	intron	11171169	11172006	.	-	.	transcript_id file_1_file_1_jg4329.t1; gene_id file_1_file_1_jg4329;
dsecASM438219v1_5	AUGUSTUS	transcript	11171010	11173074	.	-	.	transcript_id file_1_file_1_jg4329.t1; gene_id file_1_file_1_jg4329
dsecASM438219v1_5	AUGUSTUS	CDS	11172007	11173074	1	-	0	transcript_id file_1_file_1_jg4329.t1; gene_id file_1_file_1_jg4329;
dsecASM438219v1_5	AUGUSTUS	exon	11172007	11173074	.	-	.	transcript_id file_1_file_1_jg4329.t1; gene_id file_1_file_1_jg4329;
dsecASM438219v1_5	AUGUSTUS	start_codon	11173072	11173074	.	-	0	transcript_id file_1_file_1_jg4329.t1; gene_id file_1_file_1_jg4329;
dsecASM438219v1_5	AUGUSTUS	stop_codon	11173376	11173378	.	-	0	transcript_id file_1_file_1_jg4330.t1; gene_id file_1_file_1_jg4330;
dsecASM438219v1_5	AUGUSTUS	CDS	11173376	11173426	1	-	0	transcript_id file_1_file_1_jg4330.t1; gene_id file_1_file_1_jg4330;
dsecASM438219v1_5	AUGUSTUS	exon	11173376	11173426	.	-	.	transcript_id file_1_file_1_jg4330.t1; gene_id file_1_file_1_jg4330;
dsecASM438219v1_5	AUGUSTUS	intron	11173427	11173529	.	-	.	transcript_id file_1_file_1_jg4330.t1; gene_id file_1_file_1_jg4330;
dsecASM438219v1_5	AUGUSTUS	CDS	11173530	11173682	1	-	0	transcript_id file_1_file_1_jg4330.t1; gene_id file_1_file_1_jg4330;
dsecASM438219v1_5	AUGUSTUS	exon	11173530	11173682	.	-	.	transcript_id file_1_file_1_jg4330.t1; gene_id file_1_file_1_jg4330;
dsecASM438219v1_5	AUGUSTUS	intron	11173683	11173735	.	-	.	transcript_id file_1_file_1_jg4330.t1; gene_id file_1_file_1_jg4330;
dsecASM438219v1_5	AUGUSTUS	CDS	11173736	11174025	1	-	2	transcript_id file_1_file_1_jg4330.t1; gene_id file_1_file_1_jg4330;
dsecASM438219v1_5	AUGUSTUS	exon	11173736	11174025	.	-	.	transcript_id file_1_file_1_jg4330.t1; gene_id file_1_file_1_jg4330;
dsecASM438219v1_5	AUGUSTUS	intron	11174026	11174084	.	-	.	transcript_id file_1_file_1_jg4330.t1; gene_id file_1_file_1_jg4330;
dsecASM438219v1_5	AUGUSTUS	CDS	11174085	11174272	1	-	1	transcript_id file_1_file_1_jg4330.t1; gene_id file_1_file_1_jg4330;
dsecASM438219v1_5	AUGUSTUS	exon	11174085	11174272	.	-	.	transcript_id file_1_file_1_jg4330.t1; gene_id file_1_file_1_jg4330;
dsecASM438219v1_5	AUGUSTUS	intron	11174273	11174360	.	-	.	transcript_id file_1_file_1_jg4330.t1; gene_id file_1_file_1_jg4330;
dsecASM438219v1_5	AUGUSTUS	transcript	11173376	11174899	.	-	.	transcript_id file_1_file_1_jg4330.t1; gene_id file_1_file_1_jg4330
dsecASM438219v1_5	AUGUSTUS	CDS	11174361	11174899	1	-	0	transcript_id file_1_file_1_jg4330.t1; gene_id file_1_file_1_jg4330;
dsecASM438219v1_5	AUGUSTUS	exon	11174361	11174899	.	-	.	transcript_id file_1_file_1_jg4330.t1; gene_id file_1_file_1_jg4330;
dsecASM438219v1_5	AUGUSTUS	start_codon	11174897	11174899	.	-	0	transcript_id file_1_file_1_jg4330.t1; gene_id file_1_file_1_jg4330;
dsecASM438219v1_5	AUGUSTUS	stop_codon	12144377	12144379	.	-	0	transcript_id file_1_file_1_jg4437.t1; gene_id file_1_file_1_jg4437;
dsecASM438219v1_5	AUGUSTUS	CDS	12144377	12145360	1	-	0	transcript_id file_1_file_1_jg4437.t1; gene_id file_1_file_1_jg4437;
dsecASM438219v1_5	AUGUSTUS	exon	12144377	12145360	.	-	.	transcript_id file_1_file_1_jg4437.t1; gene_id file_1_file_1_jg4437;
dsecASM438219v1_5	AUGUSTUS	intron	12145361	12145417	.	-	.	transcript_id file_1_file_1_jg4437.t1; gene_id file_1_file_1_jg4437;
dsecASM438219v1_5	AUGUSTUS	CDS	12145418	12145973	1	-	1	transcript_id file_1_file_1_jg4437.t1; gene_id file_1_file_1_jg4437;
dsecASM438219v1_5	AUGUSTUS	exon	12145418	12145973	.	-	.	transcript_id file_1_file_1_jg4437.t1; gene_id file_1_file_1_jg4437;
dsecASM438219v1_5	AUGUSTUS	intron	12145974	12146081	.	-	.	transcript_id file_1_file_1_jg4437.t1; gene_id file_1_file_1_jg4437;
dsecASM438219v1_5	AUGUSTUS	transcript	12144377	12146467	.	-	.	transcript_id file_1_file_1_jg4437.t1; gene_id file_1_file_1_jg4437
dsecASM438219v1_5	AUGUSTUS	CDS	12146082	12146467	1	-	0	transcript_id file_1_file_1_jg4437.t1; gene_id file_1_file_1_jg4437;
dsecASM438219v1_5	AUGUSTUS	exon	12146082	12146467	.	-	.	transcript_id file_1_file_1_jg4437.t1; gene_id file_1_file_1_jg4437;
dsecASM438219v1_5	AUGUSTUS	start_codon	12146465	12146467	.	-	0	transcript_id file_1_file_1_jg4437.t1; gene_id file_1_file_1_jg4437;
dsecASM438219v1_5	AUGUSTUS	start_codon	15971063	15971065	.	+	0	transcript_id file_1_file_1_jg4862.t1; gene_id file_1_file_1_jg4862;
dsecASM438219v1_5	AUGUSTUS	CDS	15971063	15971415	1	+	0	transcript_id file_1_file_1_jg4862.t1; gene_id file_1_file_1_jg4862;
dsecASM438219v1_5	AUGUSTUS	exon	15971063	15971415	.	+	.	transcript_id file_1_file_1_jg4862.t1; gene_id file_1_file_1_jg4862;
dsecASM438219v1_5	AUGUSTUS	intron	15971416	15971702	.	+	.	transcript_id file_1_file_1_jg4862.t1; gene_id file_1_file_1_jg4862;
dsecASM438219v1_5	AUGUSTUS	CDS	15971703	15971952	0.94	+	1	transcript_id file_1_file_1_jg4862.t1; gene_id file_1_file_1_jg4862;
dsecASM438219v1_5	AUGUSTUS	exon	15971703	15971952	.	+	.	transcript_id file_1_file_1_jg4862.t1; gene_id file_1_file_1_jg4862;
dsecASM438219v1_5	AUGUSTUS	intron	15971953	15972066	.	+	.	transcript_id file_1_file_1_jg4862.t1; gene_id file_1_file_1_jg4862;
dsecASM438219v1_5	AUGUSTUS	CDS	15972067	15972134	0.99	+	0	transcript_id file_1_file_1_jg4862.t1; gene_id file_1_file_1_jg4862;
dsecASM438219v1_5	AUGUSTUS	exon	15972067	15972134	.	+	.	transcript_id file_1_file_1_jg4862.t1; gene_id file_1_file_1_jg4862;
dsecASM438219v1_5	AUGUSTUS	intron	15972135	15972436	.	+	.	transcript_id file_1_file_1_jg4862.t1; gene_id file_1_file_1_jg4862;
dsecASM438219v1_5	AUGUSTUS	CDS	15972437	15972536	1	+	1	transcript_id file_1_file_1_jg4862.t1; gene_id file_1_file_1_jg4862;
dsecASM438219v1_5	AUGUSTUS	exon	15972437	15972536	.	+	.	transcript_id file_1_file_1_jg4862.t1; gene_id file_1_file_1_jg4862;
dsecASM438219v1_5	AUGUSTUS	intron	15972537	15972597	.	+	.	transcript_id file_1_file_1_jg4862.t1; gene_id file_1_file_1_jg4862;
dsecASM438219v1_5	AUGUSTUS	CDS	15972598	15972705	1	+	0	transcript_id file_1_file_1_jg4862.t1; gene_id file_1_file_1_jg4862;
dsecASM438219v1_5	AUGUSTUS	exon	15972598	15972705	.	+	.	transcript_id file_1_file_1_jg4862.t1; gene_id file_1_file_1_jg4862;
dsecASM438219v1_5	AUGUSTUS	intron	15972706	15972760	.	+	.	transcript_id file_1_file_1_jg4862.t1; gene_id file_1_file_1_jg4862;
dsecASM438219v1_5	AUGUSTUS	CDS	15972761	15972949	1	+	0	transcript_id file_1_file_1_jg4862.t1; gene_id file_1_file_1_jg4862;
dsecASM438219v1_5	AUGUSTUS	exon	15972761	15972949	.	+	.	transcript_id file_1_file_1_jg4862.t1; gene_id file_1_file_1_jg4862;
dsecASM438219v1_5	AUGUSTUS	intron	15972950	15973007	.	+	.	transcript_id file_1_file_1_jg4862.t1; gene_id file_1_file_1_jg4862;
dsecASM438219v1_5	AUGUSTUS	transcript	15971063	15973082	.	+	.	transcript_id file_1_file_1_jg4862.t1; gene_id file_1_file_1_jg4862
dsecASM438219v1_5	AUGUSTUS	CDS	15973008	15973082	1	+	0	transcript_id file_1_file_1_jg4862.t1; gene_id file_1_file_1_jg4862;
dsecASM438219v1_5	AUGUSTUS	exon	15973008	15973082	.	+	.	transcript_id file_1_file_1_jg4862.t1; gene_id file_1_file_1_jg4862;
dsecASM438219v1_5	AUGUSTUS	stop_codon	15973080	15973082	.	+	0	transcript_id file_1_file_1_jg4862.t1; gene_id file_1_file_1_jg4862;
dsecASM438219v1_5	AUGUSTUS	start_codon	16912395	16912397	.	+	0	transcript_id file_1_file_1_jg4987.t1; gene_id file_1_file_1_jg4987;
dsecASM438219v1_5	AUGUSTUS	CDS	16912395	16912588	1	+	0	transcript_id file_1_file_1_jg4987.t1; gene_id file_1_file_1_jg4987;
dsecASM438219v1_5	AUGUSTUS	exon	16912395	16912588	.	+	.	transcript_id file_1_file_1_jg4987.t1; gene_id file_1_file_1_jg4987;
dsecASM438219v1_5	AUGUSTUS	intron	16912589	16912691	.	+	.	transcript_id file_1_file_1_jg4987.t1; gene_id file_1_file_1_jg4987;
dsecASM438219v1_5	AUGUSTUS	CDS	16912692	16913358	1	+	1	transcript_id file_1_file_1_jg4987.t1; gene_id file_1_file_1_jg4987;
dsecASM438219v1_5	AUGUSTUS	exon	16912692	16913358	.	+	.	transcript_id file_1_file_1_jg4987.t1; gene_id file_1_file_1_jg4987;
dsecASM438219v1_5	AUGUSTUS	intron	16913359	16913422	.	+	.	transcript_id file_1_file_1_jg4987.t1; gene_id file_1_file_1_jg4987;
dsecASM438219v1_5	AUGUSTUS	CDS	16913423	16914017	1	+	0	transcript_id file_1_file_1_jg4987.t1; gene_id file_1_file_1_jg4987;
dsecASM438219v1_5	AUGUSTUS	exon	16913423	16914017	.	+	.	transcript_id file_1_file_1_jg4987.t1; gene_id file_1_file_1_jg4987;
dsecASM438219v1_5	AUGUSTUS	intron	16914018	16914137	.	+	.	transcript_id file_1_file_1_jg4987.t1; gene_id file_1_file_1_jg4987;
dsecASM438219v1_5	AUGUSTUS	transcript	16912395	16914499	.	+	.	transcript_id file_1_file_1_jg4987.t1; gene_id file_1_file_1_jg4987
dsecASM438219v1_5	AUGUSTUS	CDS	16914138	16914499	1	+	2	transcript_id file_1_file_1_jg4987.t1; gene_id file_1_file_1_jg4987;
dsecASM438219v1_5	AUGUSTUS	exon	16914138	16914499	.	+	.	transcript_id file_1_file_1_jg4987.t1; gene_id file_1_file_1_jg4987;
dsecASM438219v1_5	AUGUSTUS	stop_codon	16914497	16914499	.	+	0	transcript_id file_1_file_1_jg4987.t1; gene_id file_1_file_1_jg4987;
dsecASM438219v1_5	AUGUSTUS	start_codon	16994976	16994978	.	+	0	transcript_id file_1_file_1_jg4997.t1; gene_id file_1_file_1_jg4997;
dsecASM438219v1_5	AUGUSTUS	CDS	16994976	16995041	1	+	0	transcript_id file_1_file_1_jg4997.t1; gene_id file_1_file_1_jg4997;
dsecASM438219v1_5	AUGUSTUS	exon	16994976	16995041	.	+	.	transcript_id file_1_file_1_jg4997.t1; gene_id file_1_file_1_jg4997;
dsecASM438219v1_5	AUGUSTUS	intron	16995042	16995095	.	+	.	transcript_id file_1_file_1_jg4997.t1; gene_id file_1_file_1_jg4997;
dsecASM438219v1_5	AUGUSTUS	CDS	16995096	16995458	1	+	0	transcript_id file_1_file_1_jg4997.t1; gene_id file_1_file_1_jg4997;
dsecASM438219v1_5	AUGUSTUS	exon	16995096	16995458	.	+	.	transcript_id file_1_file_1_jg4997.t1; gene_id file_1_file_1_jg4997;
dsecASM438219v1_5	AUGUSTUS	intron	16995459	16995578	.	+	.	transcript_id file_1_file_1_jg4997.t1; gene_id file_1_file_1_jg4997;
dsecASM438219v1_5	AUGUSTUS	transcript	16994976	16995737	.	+	.	transcript_id file_1_file_1_jg4997.t1; gene_id file_1_file_1_jg4997
dsecASM438219v1_5	AUGUSTUS	CDS	16995579	16995737	1	+	0	transcript_id file_1_file_1_jg4997.t1; gene_id file_1_file_1_jg4997;
dsecASM438219v1_5	AUGUSTUS	exon	16995579	16995737	.	+	.	transcript_id file_1_file_1_jg4997.t1; gene_id file_1_file_1_jg4997;
dsecASM438219v1_5	AUGUSTUS	stop_codon	16995735	16995737	.	+	0	transcript_id file_1_file_1_jg4997.t1; gene_id file_1_file_1_jg4997;
dsecASM438219v1_5	AUGUSTUS	stop_codon	17711630	17711632	.	-	0	transcript_id file_1_file_1_jg5088.t1; gene_id file_1_file_1_jg5088;
dsecASM438219v1_5	AUGUSTUS	CDS	17711630	17711749	1	-	0	transcript_id file_1_file_1_jg5088.t1; gene_id file_1_file_1_jg5088;
dsecASM438219v1_5	AUGUSTUS	exon	17711630	17711749	.	-	.	transcript_id file_1_file_1_jg5088.t1; gene_id file_1_file_1_jg5088;
dsecASM438219v1_5	AUGUSTUS	intron	17711750	17711808	.	-	.	transcript_id file_1_file_1_jg5088.t1; gene_id file_1_file_1_jg5088;
dsecASM438219v1_5	AUGUSTUS	CDS	17711809	17711997	1	-	0	transcript_id file_1_file_1_jg5088.t1; gene_id file_1_file_1_jg5088;
dsecASM438219v1_5	AUGUSTUS	exon	17711809	17711997	.	-	.	transcript_id file_1_file_1_jg5088.t1; gene_id file_1_file_1_jg5088;
dsecASM438219v1_5	AUGUSTUS	intron	17711998	17712057	.	-	.	transcript_id file_1_file_1_jg5088.t1; gene_id file_1_file_1_jg5088;
dsecASM438219v1_5	AUGUSTUS	CDS	17712058	17712268	1	-	1	transcript_id file_1_file_1_jg5088.t1; gene_id file_1_file_1_jg5088;
dsecASM438219v1_5	AUGUSTUS	exon	17712058	17712268	.	-	.	transcript_id file_1_file_1_jg5088.t1; gene_id file_1_file_1_jg5088;
dsecASM438219v1_5	AUGUSTUS	intron	17712269	17712338	.	-	.	transcript_id file_1_file_1_jg5088.t1; gene_id file_1_file_1_jg5088;
dsecASM438219v1_5	AUGUSTUS	CDS	17712339	17712477	1	-	2	transcript_id file_1_file_1_jg5088.t1; gene_id file_1_file_1_jg5088;
dsecASM438219v1_5	AUGUSTUS	exon	17712339	17712477	.	-	.	transcript_id file_1_file_1_jg5088.t1; gene_id file_1_file_1_jg5088;
dsecASM438219v1_5	AUGUSTUS	intron	17712478	17712541	.	-	.	transcript_id file_1_file_1_jg5088.t1; gene_id file_1_file_1_jg5088;
dsecASM438219v1_5	AUGUSTUS	CDS	17712542	17712824	1	-	0	transcript_id file_1_file_1_jg5088.t1; gene_id file_1_file_1_jg5088;
dsecASM438219v1_5	AUGUSTUS	exon	17712542	17712824	.	-	.	transcript_id file_1_file_1_jg5088.t1; gene_id file_1_file_1_jg5088;
dsecASM438219v1_5	AUGUSTUS	intron	17712825	17712915	.	-	.	transcript_id file_1_file_1_jg5088.t1; gene_id file_1_file_1_jg5088;
dsecASM438219v1_5	AUGUSTUS	CDS	17712916	17712997	1	-	1	transcript_id file_1_file_1_jg5088.t1; gene_id file_1_file_1_jg5088;
dsecASM438219v1_5	AUGUSTUS	exon	17712916	17712997	.	-	.	transcript_id file_1_file_1_jg5088.t1; gene_id file_1_file_1_jg5088;
dsecASM438219v1_5	AUGUSTUS	intron	17712998	17713065	.	-	.	transcript_id file_1_file_1_jg5088.t1; gene_id file_1_file_1_jg5088;
dsecASM438219v1_5	AUGUSTUS	CDS	17713066	17713365	1	-	1	transcript_id file_1_file_1_jg5088.t1; gene_id file_1_file_1_jg5088;
dsecASM438219v1_5	AUGUSTUS	exon	17713066	17713365	.	-	.	transcript_id file_1_file_1_jg5088.t1; gene_id file_1_file_1_jg5088;
dsecASM438219v1_5	AUGUSTUS	intron	17713366	17713491	.	-	.	transcript_id file_1_file_1_jg5088.t1; gene_id file_1_file_1_jg5088;
dsecASM438219v1_5	AUGUSTUS	transcript	17711630	17713868	.	-	.	transcript_id file_1_file_1_jg5088.t1; gene_id file_1_file_1_jg5088
dsecASM438219v1_5	AUGUSTUS	CDS	17713492	17713868	1	-	0	transcript_id file_1_file_1_jg5088.t1; gene_id file_1_file_1_jg5088;
dsecASM438219v1_5	AUGUSTUS	exon	17713492	17713868	.	-	.	transcript_id file_1_file_1_jg5088.t1; gene_id file_1_file_1_jg5088;
dsecASM438219v1_5	AUGUSTUS	start_codon	17713866	17713868	.	-	0	transcript_id file_1_file_1_jg5088.t1; gene_id file_1_file_1_jg5088;
dsecASM438219v1_0	AUGUSTUS	start_codon	1528086	1528088	.	+	0	transcript_id file_1_file_1_jg516.t2; gene_id file_1_file_1_jg516;
dsecASM438219v1_0	AUGUSTUS	CDS	1528086	1528213	1	+	0	transcript_id file_1_file_1_jg516.t2; gene_id file_1_file_1_jg516;
dsecASM438219v1_0	AUGUSTUS	exon	1528086	1528213	.	+	.	transcript_id file_1_file_1_jg516.t2; gene_id file_1_file_1_jg516;
dsecASM438219v1_0	AUGUSTUS	intron	1528214	1528273	.	+	.	transcript_id file_1_file_1_jg516.t2; gene_id file_1_file_1_jg516;
dsecASM438219v1_0	AUGUSTUS	CDS	1528274	1528513	0.98	+	1	transcript_id file_1_file_1_jg516.t2; gene_id file_1_file_1_jg516;
dsecASM438219v1_0	AUGUSTUS	exon	1528274	1528513	.	+	.	transcript_id file_1_file_1_jg516.t2; gene_id file_1_file_1_jg516;
dsecASM438219v1_0	AUGUSTUS	intron	1528514	1528603	.	+	.	transcript_id file_1_file_1_jg516.t2; gene_id file_1_file_1_jg516;
dsecASM438219v1_0	AUGUSTUS	CDS	1528604	1528912	0.98	+	1	transcript_id file_1_file_1_jg516.t2; gene_id file_1_file_1_jg516;
dsecASM438219v1_0	AUGUSTUS	exon	1528604	1528912	.	+	.	transcript_id file_1_file_1_jg516.t2; gene_id file_1_file_1_jg516;
dsecASM438219v1_0	AUGUSTUS	intron	1528913	1528988	.	+	.	transcript_id file_1_file_1_jg516.t2; gene_id file_1_file_1_jg516;
dsecASM438219v1_0	AUGUSTUS	CDS	1528989	1529346	1	+	1	transcript_id file_1_file_1_jg516.t2; gene_id file_1_file_1_jg516;
dsecASM438219v1_0	AUGUSTUS	exon	1528989	1529346	.	+	.	transcript_id file_1_file_1_jg516.t2; gene_id file_1_file_1_jg516;
dsecASM438219v1_0	AUGUSTUS	intron	1529347	1529405	.	+	.	transcript_id file_1_file_1_jg516.t2; gene_id file_1_file_1_jg516;
dsecASM438219v1_0	AUGUSTUS	transcript	1528086	1529474	.	+	.	transcript_id file_1_file_1_jg516.t2; gene_id file_1_file_1_jg516
dsecASM438219v1_0	AUGUSTUS	CDS	1529406	1529474	1	+	0	transcript_id file_1_file_1_jg516.t2; gene_id file_1_file_1_jg516;
dsecASM438219v1_0	AUGUSTUS	exon	1529406	1529474	.	+	.	transcript_id file_1_file_1_jg516.t2; gene_id file_1_file_1_jg516;
dsecASM438219v1_0	AUGUSTUS	stop_codon	1529472	1529474	.	+	0	transcript_id file_1_file_1_jg516.t2; gene_id file_1_file_1_jg516;
dsecASM438219v1_0	AUGUSTUS	start_codon	1528086	1528088	.	+	0	transcript_id file_1_file_1_jg516.t1; gene_id file_1_file_1_jg516;
dsecASM438219v1_0	AUGUSTUS	CDS	1528086	1528213	1	+	0	transcript_id file_1_file_1_jg516.t1; gene_id file_1_file_1_jg516;
dsecASM438219v1_0	AUGUSTUS	exon	1528086	1528213	.	+	.	transcript_id file_1_file_1_jg516.t1; gene_id file_1_file_1_jg516;
dsecASM438219v1_0	AUGUSTUS	intron	1528214	1528273	.	+	.	transcript_id file_1_file_1_jg516.t1; gene_id file_1_file_1_jg516;
dsecASM438219v1_0	AUGUSTUS	CDS	1528274	1528513	1	+	1	transcript_id file_1_file_1_jg516.t1; gene_id file_1_file_1_jg516;
dsecASM438219v1_0	AUGUSTUS	exon	1528274	1528513	.	+	.	transcript_id file_1_file_1_jg516.t1; gene_id file_1_file_1_jg516;
dsecASM438219v1_0	AUGUSTUS	intron	1528514	1528705	.	+	.	transcript_id file_1_file_1_jg516.t1; gene_id file_1_file_1_jg516;
dsecASM438219v1_0	AUGUSTUS	CDS	1528706	1528912	1	+	1	transcript_id file_1_file_1_jg516.t1; gene_id file_1_file_1_jg516;
dsecASM438219v1_0	AUGUSTUS	exon	1528706	1528912	.	+	.	transcript_id file_1_file_1_jg516.t1; gene_id file_1_file_1_jg516;
dsecASM438219v1_0	AUGUSTUS	intron	1528913	1528988	.	+	.	transcript_id file_1_file_1_jg516.t1; gene_id file_1_file_1_jg516;
dsecASM438219v1_0	AUGUSTUS	CDS	1528989	1529346	1	+	1	transcript_id file_1_file_1_jg516.t1; gene_id file_1_file_1_jg516;
dsecASM438219v1_0	AUGUSTUS	exon	1528989	1529346	.	+	.	transcript_id file_1_file_1_jg516.t1; gene_id file_1_file_1_jg516;
dsecASM438219v1_0	AUGUSTUS	intron	1529347	1529405	.	+	.	transcript_id file_1_file_1_jg516.t1; gene_id file_1_file_1_jg516;
dsecASM438219v1_0	AUGUSTUS	transcript	1528086	1529474	.	+	.	transcript_id file_1_file_1_jg516.t1; gene_id file_1_file_1_jg516
dsecASM438219v1_0	AUGUSTUS	CDS	1529406	1529474	1	+	0	transcript_id file_1_file_1_jg516.t1; gene_id file_1_file_1_jg516;
dsecASM438219v1_0	AUGUSTUS	exon	1529406	1529474	.	+	.	transcript_id file_1_file_1_jg516.t1; gene_id file_1_file_1_jg516;
dsecASM438219v1_0	AUGUSTUS	stop_codon	1529472	1529474	.	+	0	transcript_id file_1_file_1_jg516.t1; gene_id file_1_file_1_jg516;
dsecASM438219v1_5	AUGUSTUS	stop_codon	19275819	19275821	.	-	0	transcript_id file_1_file_1_jg5284.t1; gene_id file_1_file_1_jg5284;
dsecASM438219v1_5	AUGUSTUS	CDS	19275819	19276151	0.84	-	0	transcript_id file_1_file_1_jg5284.t1; gene_id file_1_file_1_jg5284;
dsecASM438219v1_5	AUGUSTUS	exon	19275819	19276151	.	-	.	transcript_id file_1_file_1_jg5284.t1; gene_id file_1_file_1_jg5284;
dsecASM438219v1_5	AUGUSTUS	intron	19276152	19278261	.	-	.	transcript_id file_1_file_1_jg5284.t1; gene_id file_1_file_1_jg5284;
dsecASM438219v1_5	AUGUSTUS	CDS	19278262	19278444	0.83	-	0	transcript_id file_1_file_1_jg5284.t1; gene_id file_1_file_1_jg5284;
dsecASM438219v1_5	AUGUSTUS	exon	19278262	19278444	.	-	.	transcript_id file_1_file_1_jg5284.t1; gene_id file_1_file_1_jg5284;
dsecASM438219v1_5	AUGUSTUS	intron	19278445	19278683	.	-	.	transcript_id file_1_file_1_jg5284.t1; gene_id file_1_file_1_jg5284;
dsecASM438219v1_5	AUGUSTUS	transcript	19275819	19278689	.	-	.	transcript_id file_1_file_1_jg5284.t1; gene_id file_1_file_1_jg5284
dsecASM438219v1_5	AUGUSTUS	CDS	19278684	19278689	0.97	-	0	transcript_id file_1_file_1_jg5284.t1; gene_id file_1_file_1_jg5284;
dsecASM438219v1_5	AUGUSTUS	exon	19278684	19278689	.	-	.	transcript_id file_1_file_1_jg5284.t1; gene_id file_1_file_1_jg5284;
dsecASM438219v1_5	AUGUSTUS	start_codon	19278687	19278689	.	-	0	transcript_id file_1_file_1_jg5284.t1; gene_id file_1_file_1_jg5284;
dsecASM438219v1_0	AUGUSTUS	stop_codon	1748862	1748864	.	-	0	transcript_id file_1_file_1_jg538.t1; gene_id file_1_file_1_jg538;
dsecASM438219v1_0	AUGUSTUS	CDS	1748862	1748910	1	-	1	transcript_id file_1_file_1_jg538.t1; gene_id file_1_file_1_jg538;
dsecASM438219v1_0	AUGUSTUS	exon	1748862	1748910	.	-	.	transcript_id file_1_file_1_jg538.t1; gene_id file_1_file_1_jg538;
dsecASM438219v1_0	AUGUSTUS	intron	1748911	1748962	.	-	.	transcript_id file_1_file_1_jg538.t1; gene_id file_1_file_1_jg538;
dsecASM438219v1_0	AUGUSTUS	CDS	1748963	1749009	0.75	-	0	transcript_id file_1_file_1_jg538.t1; gene_id file_1_file_1_jg538;
dsecASM438219v1_0	AUGUSTUS	exon	1748963	1749009	.	-	.	transcript_id file_1_file_1_jg538.t1; gene_id file_1_file_1_jg538;
dsecASM438219v1_0	AUGUSTUS	intron	1749010	1749063	.	-	.	transcript_id file_1_file_1_jg538.t1; gene_id file_1_file_1_jg538;
dsecASM438219v1_0	AUGUSTUS	CDS	1749064	1749138	1	-	0	transcript_id file_1_file_1_jg538.t1; gene_id file_1_file_1_jg538;
dsecASM438219v1_0	AUGUSTUS	exon	1749064	1749138	.	-	.	transcript_id file_1_file_1_jg538.t1; gene_id file_1_file_1_jg538;
dsecASM438219v1_0	AUGUSTUS	intron	1749139	1749493	.	-	.	transcript_id file_1_file_1_jg538.t1; gene_id file_1_file_1_jg538;
dsecASM438219v1_0	AUGUSTUS	transcript	1748862	1750378	.	-	.	transcript_id file_1_file_1_jg538.t1; gene_id file_1_file_1_jg538
dsecASM438219v1_0	AUGUSTUS	CDS	1749494	1750378	0.95	-	0	transcript_id file_1_file_1_jg538.t1; gene_id file_1_file_1_jg538;
dsecASM438219v1_0	AUGUSTUS	exon	1749494	1750378	.	-	.	transcript_id file_1_file_1_jg538.t1; gene_id file_1_file_1_jg538;
dsecASM438219v1_0	AUGUSTUS	start_codon	1750376	1750378	.	-	0	transcript_id file_1_file_1_jg538.t1; gene_id file_1_file_1_jg538;
dsecASM438219v1_5	AUGUSTUS	stop_codon	20187814	20187816	.	-	0	transcript_id file_1_file_1_jg5407.t1; gene_id file_1_file_1_jg5407;
dsecASM438219v1_5	AUGUSTUS	CDS	20187814	20187879	1	-	0	transcript_id file_1_file_1_jg5407.t1; gene_id file_1_file_1_jg5407;
dsecASM438219v1_5	AUGUSTUS	exon	20187814	20187879	.	-	.	transcript_id file_1_file_1_jg5407.t1; gene_id file_1_file_1_jg5407;
dsecASM438219v1_5	AUGUSTUS	intron	20187880	20187932	.	-	.	transcript_id file_1_file_1_jg5407.t1; gene_id file_1_file_1_jg5407;
dsecASM438219v1_5	AUGUSTUS	CDS	20187933	20188293	1	-	1	transcript_id file_1_file_1_jg5407.t1; gene_id file_1_file_1_jg5407;
dsecASM438219v1_5	AUGUSTUS	exon	20187933	20188293	.	-	.	transcript_id file_1_file_1_jg5407.t1; gene_id file_1_file_1_jg5407;
dsecASM438219v1_5	AUGUSTUS	intron	20188294	20188501	.	-	.	transcript_id file_1_file_1_jg5407.t1; gene_id file_1_file_1_jg5407;
dsecASM438219v1_5	AUGUSTUS	transcript	20187814	20189238	.	-	.	transcript_id file_1_file_1_jg5407.t1; gene_id file_1_file_1_jg5407
dsecASM438219v1_5	AUGUSTUS	CDS	20188502	20189238	1	-	0	transcript_id file_1_file_1_jg5407.t1; gene_id file_1_file_1_jg5407;
dsecASM438219v1_5	AUGUSTUS	exon	20188502	20189238	.	-	.	transcript_id file_1_file_1_jg5407.t1; gene_id file_1_file_1_jg5407;
dsecASM438219v1_5	AUGUSTUS	start_codon	20189236	20189238	.	-	0	transcript_id file_1_file_1_jg5407.t1; gene_id file_1_file_1_jg5407;
dsecASM438219v1_0	AUGUSTUS	start_codon	1777917	1777919	.	+	0	transcript_id file_1_file_1_jg540.t1; gene_id file_1_file_1_jg540;
dsecASM438219v1_0	AUGUSTUS	CDS	1777917	1778933	1	+	0	transcript_id file_1_file_1_jg540.t1; gene_id file_1_file_1_jg540;
dsecASM438219v1_0	AUGUSTUS	exon	1777917	1778933	.	+	.	transcript_id file_1_file_1_jg540.t1; gene_id file_1_file_1_jg540;
dsecASM438219v1_0	AUGUSTUS	intron	1778934	1778988	.	+	.	transcript_id file_1_file_1_jg540.t1; gene_id file_1_file_1_jg540;
dsecASM438219v1_0	AUGUSTUS	transcript	1777917	1779141	.	+	.	transcript_id file_1_file_1_jg540.t1; gene_id file_1_file_1_jg540
dsecASM438219v1_0	AUGUSTUS	CDS	1778989	1779141	1	+	0	transcript_id file_1_file_1_jg540.t1; gene_id file_1_file_1_jg540;
dsecASM438219v1_0	AUGUSTUS	exon	1778989	1779141	.	+	.	transcript_id file_1_file_1_jg540.t1; gene_id file_1_file_1_jg540;
dsecASM438219v1_0	AUGUSTUS	stop_codon	1779139	1779141	.	+	0	transcript_id file_1_file_1_jg540.t1; gene_id file_1_file_1_jg540;
dsecASM438219v1_5	AUGUSTUS	stop_codon	20187814	20187816	.	-	0	transcript_id file_1_file_1_jg5407.t1; gene_id file_1_file_1_jg5407;
dsecASM438219v1_5	AUGUSTUS	CDS	20187814	20187879	1	-	0	transcript_id file_1_file_1_jg5407.t1; gene_id file_1_file_1_jg5407;
dsecASM438219v1_5	AUGUSTUS	exon	20187814	20187879	.	-	.	transcript_id file_1_file_1_jg5407.t1; gene_id file_1_file_1_jg5407;
dsecASM438219v1_5	AUGUSTUS	intron	20187880	20187932	.	-	.	transcript_id file_1_file_1_jg5407.t1; gene_id file_1_file_1_jg5407;
dsecASM438219v1_5	AUGUSTUS	CDS	20187933	20188293	1	-	1	transcript_id file_1_file_1_jg5407.t1; gene_id file_1_file_1_jg5407;
dsecASM438219v1_5	AUGUSTUS	exon	20187933	20188293	.	-	.	transcript_id file_1_file_1_jg5407.t1; gene_id file_1_file_1_jg5407;
dsecASM438219v1_5	AUGUSTUS	intron	20188294	20188501	.	-	.	transcript_id file_1_file_1_jg5407.t1; gene_id file_1_file_1_jg5407;
dsecASM438219v1_5	AUGUSTUS	transcript	20187814	20189238	.	-	.	transcript_id file_1_file_1_jg5407.t1; gene_id file_1_file_1_jg5407
dsecASM438219v1_5	AUGUSTUS	CDS	20188502	20189238	1	-	0	transcript_id file_1_file_1_jg5407.t1; gene_id file_1_file_1_jg5407;
dsecASM438219v1_5	AUGUSTUS	exon	20188502	20189238	.	-	.	transcript_id file_1_file_1_jg5407.t1; gene_id file_1_file_1_jg5407;
dsecASM438219v1_5	AUGUSTUS	start_codon	20189236	20189238	.	-	0	transcript_id file_1_file_1_jg5407.t1; gene_id file_1_file_1_jg5407;
dsecASM438219v1_0	AUGUSTUS	stop_codon	1783568	1783570	.	-	0	transcript_id file_1_file_1_jg542.t1; gene_id file_1_file_1_jg542;
dsecASM438219v1_0	AUGUSTUS	CDS	1783568	1784311	1	-	0	transcript_id file_1_file_1_jg542.t1; gene_id file_1_file_1_jg542;
dsecASM438219v1_0	AUGUSTUS	exon	1783568	1784311	.	-	.	transcript_id file_1_file_1_jg542.t1; gene_id file_1_file_1_jg542;
dsecASM438219v1_0	AUGUSTUS	transcript	1783568	1784311	.	-	.	transcript_id file_1_file_1_jg542.t1; gene_id file_1_file_1_jg542
dsecASM438219v1_0	AUGUSTUS	start_codon	1784309	1784311	.	-	0	transcript_id file_1_file_1_jg542.t1; gene_id file_1_file_1_jg542;
dsecASM438219v1_0	AUGUSTUS	stop_codon	1787394	1787396	.	-	0	transcript_id file_1_file_1_jg543.t1; gene_id file_1_file_1_jg543;
dsecASM438219v1_0	AUGUSTUS	CDS	1787394	1787561	1	-	0	transcript_id file_1_file_1_jg543.t1; gene_id file_1_file_1_jg543;
dsecASM438219v1_0	AUGUSTUS	exon	1787394	1787561	.	-	.	transcript_id file_1_file_1_jg543.t1; gene_id file_1_file_1_jg543;
dsecASM438219v1_0	AUGUSTUS	intron	1787562	1787622	.	-	.	transcript_id file_1_file_1_jg543.t1; gene_id file_1_file_1_jg543;
dsecASM438219v1_0	AUGUSTUS	transcript	1787394	1788639	.	-	.	transcript_id file_1_file_1_jg543.t1; gene_id file_1_file_1_jg543
dsecASM438219v1_0	AUGUSTUS	CDS	1787623	1788639	1	-	0	transcript_id file_1_file_1_jg543.t1; gene_id file_1_file_1_jg543;
dsecASM438219v1_0	AUGUSTUS	exon	1787623	1788639	.	-	.	transcript_id file_1_file_1_jg543.t1; gene_id file_1_file_1_jg543;
dsecASM438219v1_0	AUGUSTUS	start_codon	1788637	1788639	.	-	0	transcript_id file_1_file_1_jg543.t1; gene_id file_1_file_1_jg543;
dsecASM438219v1_5	AUGUSTUS	start_codon	20407341	20407343	.	+	0	transcript_id file_1_file_1_jg5441.t1; gene_id file_1_file_1_jg5441;
dsecASM438219v1_5	AUGUSTUS	CDS	20407341	20407409	1	+	0	transcript_id file_1_file_1_jg5441.t1; gene_id file_1_file_1_jg5441;
dsecASM438219v1_5	AUGUSTUS	exon	20407341	20407409	.	+	.	transcript_id file_1_file_1_jg5441.t1; gene_id file_1_file_1_jg5441;
dsecASM438219v1_5	AUGUSTUS	intron	20407410	20407469	.	+	.	transcript_id file_1_file_1_jg5441.t1; gene_id file_1_file_1_jg5441;
dsecASM438219v1_5	AUGUSTUS	CDS	20407470	20407637	1	+	0	transcript_id file_1_file_1_jg5441.t1; gene_id file_1_file_1_jg5441;
dsecASM438219v1_5	AUGUSTUS	exon	20407470	20407637	.	+	.	transcript_id file_1_file_1_jg5441.t1; gene_id file_1_file_1_jg5441;
dsecASM438219v1_5	AUGUSTUS	intron	20407638	20407714	.	+	.	transcript_id file_1_file_1_jg5441.t1; gene_id file_1_file_1_jg5441;
dsecASM438219v1_5	AUGUSTUS	transcript	20407341	20407918	.	+	.	transcript_id file_1_file_1_jg5441.t1; gene_id file_1_file_1_jg5441
dsecASM438219v1_5	AUGUSTUS	CDS	20407715	20407918	1	+	0	transcript_id file_1_file_1_jg5441.t1; gene_id file_1_file_1_jg5441;
dsecASM438219v1_5	AUGUSTUS	exon	20407715	20407918	.	+	.	transcript_id file_1_file_1_jg5441.t1; gene_id file_1_file_1_jg5441;
dsecASM438219v1_5	AUGUSTUS	stop_codon	20407916	20407918	.	+	0	transcript_id file_1_file_1_jg5441.t1; gene_id file_1_file_1_jg5441;
dsecASM438219v1_5	AUGUSTUS	start_codon	20408316	20408318	.	+	0	transcript_id file_1_file_1_jg5442.t1; gene_id file_1_file_1_jg5442;
dsecASM438219v1_5	AUGUSTUS	CDS	20408316	20408499	1	+	0	transcript_id file_1_file_1_jg5442.t1; gene_id file_1_file_1_jg5442;
dsecASM438219v1_5	AUGUSTUS	exon	20408316	20408499	.	+	.	transcript_id file_1_file_1_jg5442.t1; gene_id file_1_file_1_jg5442;
dsecASM438219v1_5	AUGUSTUS	intron	20408500	20408565	.	+	.	transcript_id file_1_file_1_jg5442.t1; gene_id file_1_file_1_jg5442;
dsecASM438219v1_5	AUGUSTUS	CDS	20408566	20408788	1	+	2	transcript_id file_1_file_1_jg5442.t1; gene_id file_1_file_1_jg5442;
dsecASM438219v1_5	AUGUSTUS	exon	20408566	20408788	.	+	.	transcript_id file_1_file_1_jg5442.t1; gene_id file_1_file_1_jg5442;
dsecASM438219v1_5	AUGUSTUS	intron	20408789	20409268	.	+	.	transcript_id file_1_file_1_jg5442.t1; gene_id file_1_file_1_jg5442;
dsecASM438219v1_5	AUGUSTUS	transcript	20408316	20409353	.	+	.	transcript_id file_1_file_1_jg5442.t1; gene_id file_1_file_1_jg5442
dsecASM438219v1_5	AUGUSTUS	CDS	20409269	20409353	1	+	1	transcript_id file_1_file_1_jg5442.t1; gene_id file_1_file_1_jg5442;
dsecASM438219v1_5	AUGUSTUS	exon	20409269	20409353	.	+	.	transcript_id file_1_file_1_jg5442.t1; gene_id file_1_file_1_jg5442;
dsecASM438219v1_5	AUGUSTUS	stop_codon	20409351	20409353	.	+	0	transcript_id file_1_file_1_jg5442.t1; gene_id file_1_file_1_jg5442;
dsecASM438219v1_5	AUGUSTUS	stop_codon	20409824	20409826	.	-	0	transcript_id file_1_file_1_jg5443.t1; gene_id file_1_file_1_jg5443;
dsecASM438219v1_5	AUGUSTUS	CDS	20409824	20410036	1	-	0	transcript_id file_1_file_1_jg5443.t1; gene_id file_1_file_1_jg5443;
dsecASM438219v1_5	AUGUSTUS	exon	20409824	20410036	.	-	.	transcript_id file_1_file_1_jg5443.t1; gene_id file_1_file_1_jg5443;
dsecASM438219v1_5	AUGUSTUS	intron	20410037	20410104	.	-	.	transcript_id file_1_file_1_jg5443.t1; gene_id file_1_file_1_jg5443;
dsecASM438219v1_5	AUGUSTUS	transcript	20409824	20410383	.	-	.	transcript_id file_1_file_1_jg5443.t1; gene_id file_1_file_1_jg5443
dsecASM438219v1_5	AUGUSTUS	CDS	20410105	20410383	1	-	0	transcript_id file_1_file_1_jg5443.t1; gene_id file_1_file_1_jg5443;
dsecASM438219v1_5	AUGUSTUS	exon	20410105	20410383	.	-	.	transcript_id file_1_file_1_jg5443.t1; gene_id file_1_file_1_jg5443;
dsecASM438219v1_5	AUGUSTUS	start_codon	20410381	20410383	.	-	0	transcript_id file_1_file_1_jg5443.t1; gene_id file_1_file_1_jg5443;
dsecASM438219v1_5	AUGUSTUS	start_codon	20411685	20411687	.	+	0	transcript_id file_1_file_1_jg5444.t1; gene_id file_1_file_1_jg5444;
dsecASM438219v1_5	AUGUSTUS	CDS	20411685	20411832	1	+	0	transcript_id file_1_file_1_jg5444.t1; gene_id file_1_file_1_jg5444;
dsecASM438219v1_5	AUGUSTUS	exon	20411685	20411832	.	+	.	transcript_id file_1_file_1_jg5444.t1; gene_id file_1_file_1_jg5444;
dsecASM438219v1_5	AUGUSTUS	intron	20411833	20411962	.	+	.	transcript_id file_1_file_1_jg5444.t1; gene_id file_1_file_1_jg5444;
dsecASM438219v1_5	AUGUSTUS	CDS	20411963	20412051	1	+	2	transcript_id file_1_file_1_jg5444.t1; gene_id file_1_file_1_jg5444;
dsecASM438219v1_5	AUGUSTUS	exon	20411963	20412051	.	+	.	transcript_id file_1_file_1_jg5444.t1; gene_id file_1_file_1_jg5444;
dsecASM438219v1_5	AUGUSTUS	intron	20412052	20412120	.	+	.	transcript_id file_1_file_1_jg5444.t1; gene_id file_1_file_1_jg5444;
dsecASM438219v1_5	AUGUSTUS	CDS	20412121	20412257	1	+	0	transcript_id file_1_file_1_jg5444.t1; gene_id file_1_file_1_jg5444;
dsecASM438219v1_5	AUGUSTUS	exon	20412121	20412257	.	+	.	transcript_id file_1_file_1_jg5444.t1; gene_id file_1_file_1_jg5444;
dsecASM438219v1_5	AUGUSTUS	intron	20412258	20412321	.	+	.	transcript_id file_1_file_1_jg5444.t1; gene_id file_1_file_1_jg5444;
dsecASM438219v1_5	AUGUSTUS	transcript	20411685	20412400	.	+	.	transcript_id file_1_file_1_jg5444.t1; gene_id file_1_file_1_jg5444
dsecASM438219v1_5	AUGUSTUS	CDS	20412322	20412400	1	+	1	transcript_id file_1_file_1_jg5444.t1; gene_id file_1_file_1_jg5444;
dsecASM438219v1_5	AUGUSTUS	exon	20412322	20412400	.	+	.	transcript_id file_1_file_1_jg5444.t1; gene_id file_1_file_1_jg5444;
dsecASM438219v1_5	AUGUSTUS	stop_codon	20412398	20412400	.	+	0	transcript_id file_1_file_1_jg5444.t1; gene_id file_1_file_1_jg5444;
dsecASM438219v1_5	AUGUSTUS	stop_codon	21563316	21563318	.	-	0	transcript_id file_1_file_1_jg5579.t1; gene_id file_1_file_1_jg5579;
dsecASM438219v1_5	AUGUSTUS	CDS	21563316	21565004	1	-	0	transcript_id file_1_file_1_jg5579.t1; gene_id file_1_file_1_jg5579;
dsecASM438219v1_5	AUGUSTUS	exon	21563316	21565004	.	-	.	transcript_id file_1_file_1_jg5579.t1; gene_id file_1_file_1_jg5579;
dsecASM438219v1_5	AUGUSTUS	transcript	21563316	21565004	.	-	.	transcript_id file_1_file_1_jg5579.t1; gene_id file_1_file_1_jg5579
dsecASM438219v1_5	AUGUSTUS	start_codon	21565002	21565004	.	-	0	transcript_id file_1_file_1_jg5579.t1; gene_id file_1_file_1_jg5579;
dsecASM438219v1_0	AUGUSTUS	stop_codon	1973160	1973162	.	-	0	transcript_id file_1_file_1_jg564.t1; gene_id file_1_file_1_jg564;
dsecASM438219v1_0	AUGUSTUS	CDS	1973160	1973444	1	-	0	transcript_id file_1_file_1_jg564.t1; gene_id file_1_file_1_jg564;
dsecASM438219v1_0	AUGUSTUS	exon	1973160	1973444	.	-	.	transcript_id file_1_file_1_jg564.t1; gene_id file_1_file_1_jg564;
dsecASM438219v1_0	AUGUSTUS	intron	1973445	1973497	.	-	.	transcript_id file_1_file_1_jg564.t1; gene_id file_1_file_1_jg564;
dsecASM438219v1_0	AUGUSTUS	transcript	1973160	1973557	.	-	.	transcript_id file_1_file_1_jg564.t1; gene_id file_1_file_1_jg564
dsecASM438219v1_0	AUGUSTUS	CDS	1973498	1973557	1	-	0	transcript_id file_1_file_1_jg564.t1; gene_id file_1_file_1_jg564;
dsecASM438219v1_0	AUGUSTUS	exon	1973498	1973557	.	-	.	transcript_id file_1_file_1_jg564.t1; gene_id file_1_file_1_jg564;
dsecASM438219v1_0	AUGUSTUS	start_codon	1973555	1973557	.	-	0	transcript_id file_1_file_1_jg564.t1; gene_id file_1_file_1_jg564;
dsecASM438219v1_0	AUGUSTUS	start_codon	2035670	2035672	.	+	0	transcript_id file_1_file_1_jg573.t1; gene_id file_1_file_1_jg573;
dsecASM438219v1_0	AUGUSTUS	CDS	2035670	2036193	1	+	0	transcript_id file_1_file_1_jg573.t1; gene_id file_1_file_1_jg573;
dsecASM438219v1_0	AUGUSTUS	exon	2035670	2036193	.	+	.	transcript_id file_1_file_1_jg573.t1; gene_id file_1_file_1_jg573;
dsecASM438219v1_0	AUGUSTUS	intron	2036194	2036456	.	+	.	transcript_id file_1_file_1_jg573.t1; gene_id file_1_file_1_jg573;
dsecASM438219v1_0	AUGUSTUS	CDS	2036457	2036647	1	+	1	transcript_id file_1_file_1_jg573.t1; gene_id file_1_file_1_jg573;
dsecASM438219v1_0	AUGUSTUS	exon	2036457	2036647	.	+	.	transcript_id file_1_file_1_jg573.t1; gene_id file_1_file_1_jg573;
dsecASM438219v1_0	AUGUSTUS	intron	2036648	2036727	.	+	.	transcript_id file_1_file_1_jg573.t1; gene_id file_1_file_1_jg573;
dsecASM438219v1_0	AUGUSTUS	CDS	2036728	2036915	1	+	2	transcript_id file_1_file_1_jg573.t1; gene_id file_1_file_1_jg573;
dsecASM438219v1_0	AUGUSTUS	exon	2036728	2036915	.	+	.	transcript_id file_1_file_1_jg573.t1; gene_id file_1_file_1_jg573;
dsecASM438219v1_0	AUGUSTUS	intron	2036916	2038151	.	+	.	transcript_id file_1_file_1_jg573.t1; gene_id file_1_file_1_jg573;
dsecASM438219v1_0	AUGUSTUS	CDS	2038152	2038253	1	+	0	transcript_id file_1_file_1_jg573.t1; gene_id file_1_file_1_jg573;
dsecASM438219v1_0	AUGUSTUS	exon	2038152	2038253	.	+	.	transcript_id file_1_file_1_jg573.t1; gene_id file_1_file_1_jg573;
dsecASM438219v1_0	AUGUSTUS	intron	2038254	2038788	.	+	.	transcript_id file_1_file_1_jg573.t1; gene_id file_1_file_1_jg573;
dsecASM438219v1_0	AUGUSTUS	CDS	2038789	2038941	1	+	0	transcript_id file_1_file_1_jg573.t1; gene_id file_1_file_1_jg573;
dsecASM438219v1_0	AUGUSTUS	exon	2038789	2038941	.	+	.	transcript_id file_1_file_1_jg573.t1; gene_id file_1_file_1_jg573;
dsecASM438219v1_0	AUGUSTUS	intron	2038942	2039022	.	+	.	transcript_id file_1_file_1_jg573.t1; gene_id file_1_file_1_jg573;
dsecASM438219v1_0	AUGUSTUS	transcript	2035670	2039073	.	+	.	transcript_id file_1_file_1_jg573.t1; gene_id file_1_file_1_jg573
dsecASM438219v1_0	AUGUSTUS	CDS	2039023	2039073	1	+	0	transcript_id file_1_file_1_jg573.t1; gene_id file_1_file_1_jg573;
dsecASM438219v1_0	AUGUSTUS	exon	2039023	2039073	.	+	.	transcript_id file_1_file_1_jg573.t1; gene_id file_1_file_1_jg573;
dsecASM438219v1_0	AUGUSTUS	stop_codon	2039071	2039073	.	+	0	transcript_id file_1_file_1_jg573.t1; gene_id file_1_file_1_jg573;
dsecASM438219v1_2	AUGUSTUS	stop_codon	294116	294118	.	-	0	transcript_id file_1_file_1_jg5747.t1; gene_id file_1_file_1_jg5747;
dsecASM438219v1_2	AUGUSTUS	CDS	294116	295092	1	-	2	transcript_id file_1_file_1_jg5747.t1; gene_id file_1_file_1_jg5747;
dsecASM438219v1_2	AUGUSTUS	exon	294116	295092	.	-	.	transcript_id file_1_file_1_jg5747.t1; gene_id file_1_file_1_jg5747;
dsecASM438219v1_2	AUGUSTUS	intron	295093	295152	.	-	.	transcript_id file_1_file_1_jg5747.t1; gene_id file_1_file_1_jg5747;
dsecASM438219v1_2	AUGUSTUS	CDS	295153	295884	1	-	2	transcript_id file_1_file_1_jg5747.t1; gene_id file_1_file_1_jg5747;
dsecASM438219v1_2	AUGUSTUS	exon	295153	295884	.	-	.	transcript_id file_1_file_1_jg5747.t1; gene_id file_1_file_1_jg5747;
dsecASM438219v1_2	AUGUSTUS	intron	295885	295947	.	-	.	transcript_id file_1_file_1_jg5747.t1; gene_id file_1_file_1_jg5747;
dsecASM438219v1_2	AUGUSTUS	CDS	295948	296023	1	-	0	transcript_id file_1_file_1_jg5747.t1; gene_id file_1_file_1_jg5747;
dsecASM438219v1_2	AUGUSTUS	exon	295948	296023	.	-	.	transcript_id file_1_file_1_jg5747.t1; gene_id file_1_file_1_jg5747;
dsecASM438219v1_2	AUGUSTUS	intron	296024	296587	.	-	.	transcript_id file_1_file_1_jg5747.t1; gene_id file_1_file_1_jg5747;
dsecASM438219v1_2	AUGUSTUS	CDS	296588	296856	1	-	2	transcript_id file_1_file_1_jg5747.t1; gene_id file_1_file_1_jg5747;
dsecASM438219v1_2	AUGUSTUS	exon	296588	296856	.	-	.	transcript_id file_1_file_1_jg5747.t1; gene_id file_1_file_1_jg5747;
dsecASM438219v1_2	AUGUSTUS	intron	296857	296920	.	-	.	transcript_id file_1_file_1_jg5747.t1; gene_id file_1_file_1_jg5747;
dsecASM438219v1_2	AUGUSTUS	CDS	296921	297210	1	-	1	transcript_id file_1_file_1_jg5747.t1; gene_id file_1_file_1_jg5747;
dsecASM438219v1_2	AUGUSTUS	exon	296921	297210	.	-	.	transcript_id file_1_file_1_jg5747.t1; gene_id file_1_file_1_jg5747;
dsecASM438219v1_2	AUGUSTUS	intron	297211	297292	.	-	.	transcript_id file_1_file_1_jg5747.t1; gene_id file_1_file_1_jg5747;
dsecASM438219v1_2	AUGUSTUS	CDS	297293	297548	1	-	2	transcript_id file_1_file_1_jg5747.t1; gene_id file_1_file_1_jg5747;
dsecASM438219v1_2	AUGUSTUS	exon	297293	297548	.	-	.	transcript_id file_1_file_1_jg5747.t1; gene_id file_1_file_1_jg5747;
dsecASM438219v1_2	AUGUSTUS	intron	297549	297601	.	-	.	transcript_id file_1_file_1_jg5747.t1; gene_id file_1_file_1_jg5747;
dsecASM438219v1_2	AUGUSTUS	CDS	297602	297845	1	-	0	transcript_id file_1_file_1_jg5747.t1; gene_id file_1_file_1_jg5747;
dsecASM438219v1_2	AUGUSTUS	exon	297602	297845	.	-	.	transcript_id file_1_file_1_jg5747.t1; gene_id file_1_file_1_jg5747;
dsecASM438219v1_2	AUGUSTUS	intron	297846	297906	.	-	.	transcript_id file_1_file_1_jg5747.t1; gene_id file_1_file_1_jg5747;
dsecASM438219v1_2	AUGUSTUS	transcript	294116	297933	.	-	.	transcript_id file_1_file_1_jg5747.t1; gene_id file_1_file_1_jg5747
dsecASM438219v1_2	AUGUSTUS	CDS	297907	297933	1	-	0	transcript_id file_1_file_1_jg5747.t1; gene_id file_1_file_1_jg5747;
dsecASM438219v1_2	AUGUSTUS	exon	297907	297933	.	-	.	transcript_id file_1_file_1_jg5747.t1; gene_id file_1_file_1_jg5747;
dsecASM438219v1_2	AUGUSTUS	start_codon	297931	297933	.	-	0	transcript_id file_1_file_1_jg5747.t1; gene_id file_1_file_1_jg5747;
dsecASM438219v1_2	AUGUSTUS	start_codon	919303	919305	.	+	0	transcript_id file_1_file_1_jg5825.t1; gene_id file_1_file_1_jg5825;
dsecASM438219v1_2	AUGUSTUS	CDS	919303	919447	1	+	0	transcript_id file_1_file_1_jg5825.t1; gene_id file_1_file_1_jg5825;
dsecASM438219v1_2	AUGUSTUS	exon	919303	919447	.	+	.	transcript_id file_1_file_1_jg5825.t1; gene_id file_1_file_1_jg5825;
dsecASM438219v1_2	AUGUSTUS	intron	919448	919506	.	+	.	transcript_id file_1_file_1_jg5825.t1; gene_id file_1_file_1_jg5825;
dsecASM438219v1_2	AUGUSTUS	CDS	919507	919698	1	+	2	transcript_id file_1_file_1_jg5825.t1; gene_id file_1_file_1_jg5825;
dsecASM438219v1_2	AUGUSTUS	exon	919507	919698	.	+	.	transcript_id file_1_file_1_jg5825.t1; gene_id file_1_file_1_jg5825;
dsecASM438219v1_2	AUGUSTUS	intron	919699	919753	.	+	.	transcript_id file_1_file_1_jg5825.t1; gene_id file_1_file_1_jg5825;
dsecASM438219v1_2	AUGUSTUS	CDS	919754	919948	1	+	2	transcript_id file_1_file_1_jg5825.t1; gene_id file_1_file_1_jg5825;
dsecASM438219v1_2	AUGUSTUS	exon	919754	919948	.	+	.	transcript_id file_1_file_1_jg5825.t1; gene_id file_1_file_1_jg5825;
dsecASM438219v1_2	AUGUSTUS	intron	919949	920000	.	+	.	transcript_id file_1_file_1_jg5825.t1; gene_id file_1_file_1_jg5825;
dsecASM438219v1_2	AUGUSTUS	CDS	920001	920167	1	+	2	transcript_id file_1_file_1_jg5825.t1; gene_id file_1_file_1_jg5825;
dsecASM438219v1_2	AUGUSTUS	exon	920001	920167	.	+	.	transcript_id file_1_file_1_jg5825.t1; gene_id file_1_file_1_jg5825;
dsecASM438219v1_2	AUGUSTUS	intron	920168	920219	.	+	.	transcript_id file_1_file_1_jg5825.t1; gene_id file_1_file_1_jg5825;
dsecASM438219v1_2	AUGUSTUS	CDS	920220	920342	1	+	0	transcript_id file_1_file_1_jg5825.t1; gene_id file_1_file_1_jg5825;
dsecASM438219v1_2	AUGUSTUS	exon	920220	920342	.	+	.	transcript_id file_1_file_1_jg5825.t1; gene_id file_1_file_1_jg5825;
dsecASM438219v1_2	AUGUSTUS	intron	920343	920399	.	+	.	transcript_id file_1_file_1_jg5825.t1; gene_id file_1_file_1_jg5825;
dsecASM438219v1_2	AUGUSTUS	CDS	920400	920554	1	+	0	transcript_id file_1_file_1_jg5825.t1; gene_id file_1_file_1_jg5825;
dsecASM438219v1_2	AUGUSTUS	exon	920400	920554	.	+	.	transcript_id file_1_file_1_jg5825.t1; gene_id file_1_file_1_jg5825;
dsecASM438219v1_2	AUGUSTUS	intron	920555	920620	.	+	.	transcript_id file_1_file_1_jg5825.t1; gene_id file_1_file_1_jg5825;
dsecASM438219v1_2	AUGUSTUS	CDS	920621	920873	1	+	1	transcript_id file_1_file_1_jg5825.t1; gene_id file_1_file_1_jg5825;
dsecASM438219v1_2	AUGUSTUS	exon	920621	920873	.	+	.	transcript_id file_1_file_1_jg5825.t1; gene_id file_1_file_1_jg5825;
dsecASM438219v1_2	AUGUSTUS	intron	920874	920928	.	+	.	transcript_id file_1_file_1_jg5825.t1; gene_id file_1_file_1_jg5825;
dsecASM438219v1_2	AUGUSTUS	transcript	919303	921006	.	+	.	transcript_id file_1_file_1_jg5825.t1; gene_id file_1_file_1_jg5825
dsecASM438219v1_2	AUGUSTUS	CDS	920929	921006	1	+	0	transcript_id file_1_file_1_jg5825.t1; gene_id file_1_file_1_jg5825;
dsecASM438219v1_2	AUGUSTUS	exon	920929	921006	.	+	.	transcript_id file_1_file_1_jg5825.t1; gene_id file_1_file_1_jg5825;
dsecASM438219v1_2	AUGUSTUS	stop_codon	921004	921006	.	+	0	transcript_id file_1_file_1_jg5825.t1; gene_id file_1_file_1_jg5825;
dsecASM438219v1_2	AUGUSTUS	start_codon	2960372	2960374	.	+	0	transcript_id file_1_file_1_jg6092.t1; gene_id file_1_file_1_jg6092;
dsecASM438219v1_2	AUGUSTUS	CDS	2960372	2960502	1	+	0	transcript_id file_1_file_1_jg6092.t1; gene_id file_1_file_1_jg6092;
dsecASM438219v1_2	AUGUSTUS	exon	2960372	2960502	.	+	.	transcript_id file_1_file_1_jg6092.t1; gene_id file_1_file_1_jg6092;
dsecASM438219v1_2	AUGUSTUS	intron	2960503	2960561	.	+	.	transcript_id file_1_file_1_jg6092.t1; gene_id file_1_file_1_jg6092;
dsecASM438219v1_2	AUGUSTUS	CDS	2960562	2960658	1	+	1	transcript_id file_1_file_1_jg6092.t1; gene_id file_1_file_1_jg6092;
dsecASM438219v1_2	AUGUSTUS	exon	2960562	2960658	.	+	.	transcript_id file_1_file_1_jg6092.t1; gene_id file_1_file_1_jg6092;
dsecASM438219v1_2	AUGUSTUS	intron	2960659	2960733	.	+	.	transcript_id file_1_file_1_jg6092.t1; gene_id file_1_file_1_jg6092;
dsecASM438219v1_2	AUGUSTUS	CDS	2960734	2960878	1	+	0	transcript_id file_1_file_1_jg6092.t1; gene_id file_1_file_1_jg6092;
dsecASM438219v1_2	AUGUSTUS	exon	2960734	2960878	.	+	.	transcript_id file_1_file_1_jg6092.t1; gene_id file_1_file_1_jg6092;
dsecASM438219v1_2	AUGUSTUS	intron	2960879	2960928	.	+	.	transcript_id file_1_file_1_jg6092.t1; gene_id file_1_file_1_jg6092;
dsecASM438219v1_2	AUGUSTUS	CDS	2960929	2961123	1	+	2	transcript_id file_1_file_1_jg6092.t1; gene_id file_1_file_1_jg6092;
dsecASM438219v1_2	AUGUSTUS	exon	2960929	2961123	.	+	.	transcript_id file_1_file_1_jg6092.t1; gene_id file_1_file_1_jg6092;
dsecASM438219v1_2	AUGUSTUS	intron	2961124	2961196	.	+	.	transcript_id file_1_file_1_jg6092.t1; gene_id file_1_file_1_jg6092;
dsecASM438219v1_2	AUGUSTUS	CDS	2961197	2961301	1	+	2	transcript_id file_1_file_1_jg6092.t1; gene_id file_1_file_1_jg6092;
dsecASM438219v1_2	AUGUSTUS	exon	2961197	2961301	.	+	.	transcript_id file_1_file_1_jg6092.t1; gene_id file_1_file_1_jg6092;
dsecASM438219v1_2	AUGUSTUS	intron	2961302	2961362	.	+	.	transcript_id file_1_file_1_jg6092.t1; gene_id file_1_file_1_jg6092;
dsecASM438219v1_2	AUGUSTUS	CDS	2961363	2961528	1	+	2	transcript_id file_1_file_1_jg6092.t1; gene_id file_1_file_1_jg6092;
dsecASM438219v1_2	AUGUSTUS	exon	2961363	2961528	.	+	.	transcript_id file_1_file_1_jg6092.t1; gene_id file_1_file_1_jg6092;
dsecASM438219v1_2	AUGUSTUS	intron	2961529	2961575	.	+	.	transcript_id file_1_file_1_jg6092.t1; gene_id file_1_file_1_jg6092;
dsecASM438219v1_2	AUGUSTUS	CDS	2961576	2961681	0.96	+	1	transcript_id file_1_file_1_jg6092.t1; gene_id file_1_file_1_jg6092;
dsecASM438219v1_2	AUGUSTUS	exon	2961576	2961681	.	+	.	transcript_id file_1_file_1_jg6092.t1; gene_id file_1_file_1_jg6092;
dsecASM438219v1_2	AUGUSTUS	intron	2961682	2961759	.	+	.	transcript_id file_1_file_1_jg6092.t1; gene_id file_1_file_1_jg6092;
dsecASM438219v1_2	AUGUSTUS	CDS	2961760	2961864	1	+	0	transcript_id file_1_file_1_jg6092.t1; gene_id file_1_file_1_jg6092;
dsecASM438219v1_2	AUGUSTUS	exon	2961760	2961864	.	+	.	transcript_id file_1_file_1_jg6092.t1; gene_id file_1_file_1_jg6092;
dsecASM438219v1_2	AUGUSTUS	intron	2961865	2961932	.	+	.	transcript_id file_1_file_1_jg6092.t1; gene_id file_1_file_1_jg6092;
dsecASM438219v1_2	AUGUSTUS	CDS	2961933	2962088	1	+	0	transcript_id file_1_file_1_jg6092.t1; gene_id file_1_file_1_jg6092;
dsecASM438219v1_2	AUGUSTUS	exon	2961933	2962088	.	+	.	transcript_id file_1_file_1_jg6092.t1; gene_id file_1_file_1_jg6092;
dsecASM438219v1_2	AUGUSTUS	intron	2962089	2962185	.	+	.	transcript_id file_1_file_1_jg6092.t1; gene_id file_1_file_1_jg6092;
dsecASM438219v1_2	AUGUSTUS	transcript	2960372	2962242	.	+	.	transcript_id file_1_file_1_jg6092.t1; gene_id file_1_file_1_jg6092
dsecASM438219v1_2	AUGUSTUS	CDS	2962186	2962242	1	+	0	transcript_id file_1_file_1_jg6092.t1; gene_id file_1_file_1_jg6092;
dsecASM438219v1_2	AUGUSTUS	exon	2962186	2962242	.	+	.	transcript_id file_1_file_1_jg6092.t1; gene_id file_1_file_1_jg6092;
dsecASM438219v1_2	AUGUSTUS	stop_codon	2962240	2962242	.	+	0	transcript_id file_1_file_1_jg6092.t1; gene_id file_1_file_1_jg6092;
dsecASM438219v1_2	AUGUSTUS	stop_codon	3873611	3873613	.	-	0	transcript_id file_1_file_1_jg6206.t1; gene_id file_1_file_1_jg6206;
dsecASM438219v1_2	AUGUSTUS	CDS	3873611	3874720	1	-	0	transcript_id file_1_file_1_jg6206.t1; gene_id file_1_file_1_jg6206;
dsecASM438219v1_2	AUGUSTUS	exon	3873611	3874720	.	-	.	transcript_id file_1_file_1_jg6206.t1; gene_id file_1_file_1_jg6206;
dsecASM438219v1_2	AUGUSTUS	intron	3874721	3874792	.	-	.	transcript_id file_1_file_1_jg6206.t1; gene_id file_1_file_1_jg6206;
dsecASM438219v1_2	AUGUSTUS	CDS	3874793	3874942	1	-	0	transcript_id file_1_file_1_jg6206.t1; gene_id file_1_file_1_jg6206;
dsecASM438219v1_2	AUGUSTUS	exon	3874793	3874942	.	-	.	transcript_id file_1_file_1_jg6206.t1; gene_id file_1_file_1_jg6206;
dsecASM438219v1_2	AUGUSTUS	intron	3874943	3875010	.	-	.	transcript_id file_1_file_1_jg6206.t1; gene_id file_1_file_1_jg6206;
dsecASM438219v1_2	AUGUSTUS	transcript	3873611	3875220	.	-	.	transcript_id file_1_file_1_jg6206.t1; gene_id file_1_file_1_jg6206
dsecASM438219v1_2	AUGUSTUS	CDS	3875011	3875220	1	-	0	transcript_id file_1_file_1_jg6206.t1; gene_id file_1_file_1_jg6206;
dsecASM438219v1_2	AUGUSTUS	exon	3875011	3875220	.	-	.	transcript_id file_1_file_1_jg6206.t1; gene_id file_1_file_1_jg6206;
dsecASM438219v1_2	AUGUSTUS	start_codon	3875218	3875220	.	-	0	transcript_id file_1_file_1_jg6206.t1; gene_id file_1_file_1_jg6206;
dsecASM438219v1_2	AUGUSTUS	start_codon	4004851	4004853	.	+	0	transcript_id file_1_file_1_jg6229.t1; gene_id file_1_file_1_jg6229;
dsecASM438219v1_2	AUGUSTUS	CDS	4004851	4005046	1	+	0	transcript_id file_1_file_1_jg6229.t1; gene_id file_1_file_1_jg6229;
dsecASM438219v1_2	AUGUSTUS	exon	4004851	4005046	.	+	.	transcript_id file_1_file_1_jg6229.t1; gene_id file_1_file_1_jg6229;
dsecASM438219v1_2	AUGUSTUS	intron	4005047	4005114	.	+	.	transcript_id file_1_file_1_jg6229.t1; gene_id file_1_file_1_jg6229;
dsecASM438219v1_2	AUGUSTUS	CDS	4005115	4005306	1	+	2	transcript_id file_1_file_1_jg6229.t1; gene_id file_1_file_1_jg6229;
dsecASM438219v1_2	AUGUSTUS	exon	4005115	4005306	.	+	.	transcript_id file_1_file_1_jg6229.t1; gene_id file_1_file_1_jg6229;
dsecASM438219v1_2	AUGUSTUS	intron	4005307	4005367	.	+	.	transcript_id file_1_file_1_jg6229.t1; gene_id file_1_file_1_jg6229;
dsecASM438219v1_2	AUGUSTUS	CDS	4005368	4005562	1	+	2	transcript_id file_1_file_1_jg6229.t1; gene_id file_1_file_1_jg6229;
dsecASM438219v1_2	AUGUSTUS	exon	4005368	4005562	.	+	.	transcript_id file_1_file_1_jg6229.t1; gene_id file_1_file_1_jg6229;
dsecASM438219v1_2	AUGUSTUS	intron	4005563	4005613	.	+	.	transcript_id file_1_file_1_jg6229.t1; gene_id file_1_file_1_jg6229;
dsecASM438219v1_2	AUGUSTUS	CDS	4005614	4005780	1	+	2	transcript_id file_1_file_1_jg6229.t1; gene_id file_1_file_1_jg6229;
dsecASM438219v1_2	AUGUSTUS	exon	4005614	4005780	.	+	.	transcript_id file_1_file_1_jg6229.t1; gene_id file_1_file_1_jg6229;
dsecASM438219v1_2	AUGUSTUS	intron	4005781	4005834	.	+	.	transcript_id file_1_file_1_jg6229.t1; gene_id file_1_file_1_jg6229;
dsecASM438219v1_2	AUGUSTUS	CDS	4005835	4006112	1	+	0	transcript_id file_1_file_1_jg6229.t1; gene_id file_1_file_1_jg6229;
dsecASM438219v1_2	AUGUSTUS	exon	4005835	4006112	.	+	.	transcript_id file_1_file_1_jg6229.t1; gene_id file_1_file_1_jg6229;
dsecASM438219v1_2	AUGUSTUS	intron	4006113	4006162	.	+	.	transcript_id file_1_file_1_jg6229.t1; gene_id file_1_file_1_jg6229;
dsecASM438219v1_2	AUGUSTUS	CDS	4006163	4006415	1	+	1	transcript_id file_1_file_1_jg6229.t1; gene_id file_1_file_1_jg6229;
dsecASM438219v1_2	AUGUSTUS	exon	4006163	4006415	.	+	.	transcript_id file_1_file_1_jg6229.t1; gene_id file_1_file_1_jg6229;
dsecASM438219v1_2	AUGUSTUS	intron	4006416	4006485	.	+	.	transcript_id file_1_file_1_jg6229.t1; gene_id file_1_file_1_jg6229;
dsecASM438219v1_2	AUGUSTUS	transcript	4004851	4006575	.	+	.	transcript_id file_1_file_1_jg6229.t1; gene_id file_1_file_1_jg6229
dsecASM438219v1_2	AUGUSTUS	CDS	4006486	4006575	1	+	0	transcript_id file_1_file_1_jg6229.t1; gene_id file_1_file_1_jg6229;
dsecASM438219v1_2	AUGUSTUS	exon	4006486	4006575	.	+	.	transcript_id file_1_file_1_jg6229.t1; gene_id file_1_file_1_jg6229;
dsecASM438219v1_2	AUGUSTUS	stop_codon	4006573	4006575	.	+	0	transcript_id file_1_file_1_jg6229.t1; gene_id file_1_file_1_jg6229;
dsecASM438219v1_2	AUGUSTUS	start_codon	4006771	4006773	.	+	0	transcript_id file_1_file_1_jg6230.t1; gene_id file_1_file_1_jg6230;
dsecASM438219v1_2	AUGUSTUS	CDS	4006771	4006810	1	+	0	transcript_id file_1_file_1_jg6230.t1; gene_id file_1_file_1_jg6230;
dsecASM438219v1_2	AUGUSTUS	exon	4006771	4006810	.	+	.	transcript_id file_1_file_1_jg6230.t1; gene_id file_1_file_1_jg6230;
dsecASM438219v1_2	AUGUSTUS	intron	4006811	4006872	.	+	.	transcript_id file_1_file_1_jg6230.t1; gene_id file_1_file_1_jg6230;
dsecASM438219v1_2	AUGUSTUS	CDS	4006873	4007262	1	+	2	transcript_id file_1_file_1_jg6230.t1; gene_id file_1_file_1_jg6230;
dsecASM438219v1_2	AUGUSTUS	exon	4006873	4007262	.	+	.	transcript_id file_1_file_1_jg6230.t1; gene_id file_1_file_1_jg6230;
dsecASM438219v1_2	AUGUSTUS	intron	4007263	4007318	.	+	.	transcript_id file_1_file_1_jg6230.t1; gene_id file_1_file_1_jg6230;
dsecASM438219v1_2	AUGUSTUS	CDS	4007319	4007479	1	+	2	transcript_id file_1_file_1_jg6230.t1; gene_id file_1_file_1_jg6230;
dsecASM438219v1_2	AUGUSTUS	exon	4007319	4007479	.	+	.	transcript_id file_1_file_1_jg6230.t1; gene_id file_1_file_1_jg6230;
dsecASM438219v1_2	AUGUSTUS	intron	4007480	4007541	.	+	.	transcript_id file_1_file_1_jg6230.t1; gene_id file_1_file_1_jg6230;
dsecASM438219v1_2	AUGUSTUS	CDS	4007542	4007819	1	+	0	transcript_id file_1_file_1_jg6230.t1; gene_id file_1_file_1_jg6230;
dsecASM438219v1_2	AUGUSTUS	exon	4007542	4007819	.	+	.	transcript_id file_1_file_1_jg6230.t1; gene_id file_1_file_1_jg6230;
dsecASM438219v1_2	AUGUSTUS	intron	4007820	4007873	.	+	.	transcript_id file_1_file_1_jg6230.t1; gene_id file_1_file_1_jg6230;
dsecASM438219v1_2	AUGUSTUS	CDS	4007874	4008039	1	+	1	transcript_id file_1_file_1_jg6230.t1; gene_id file_1_file_1_jg6230;
dsecASM438219v1_2	AUGUSTUS	exon	4007874	4008039	.	+	.	transcript_id file_1_file_1_jg6230.t1; gene_id file_1_file_1_jg6230;
dsecASM438219v1_2	AUGUSTUS	intron	4008040	4008091	.	+	.	transcript_id file_1_file_1_jg6230.t1; gene_id file_1_file_1_jg6230;
dsecASM438219v1_2	AUGUSTUS	CDS	4008092	4008181	1	+	0	transcript_id file_1_file_1_jg6230.t1; gene_id file_1_file_1_jg6230;
dsecASM438219v1_2	AUGUSTUS	exon	4008092	4008181	.	+	.	transcript_id file_1_file_1_jg6230.t1; gene_id file_1_file_1_jg6230;
dsecASM438219v1_2	AUGUSTUS	intron	4008182	4008241	.	+	.	transcript_id file_1_file_1_jg6230.t1; gene_id file_1_file_1_jg6230;
dsecASM438219v1_2	AUGUSTUS	transcript	4006771	4008334	.	+	.	transcript_id file_1_file_1_jg6230.t1; gene_id file_1_file_1_jg6230
dsecASM438219v1_2	AUGUSTUS	CDS	4008242	4008334	1	+	0	transcript_id file_1_file_1_jg6230.t1; gene_id file_1_file_1_jg6230;
dsecASM438219v1_2	AUGUSTUS	exon	4008242	4008334	.	+	.	transcript_id file_1_file_1_jg6230.t1; gene_id file_1_file_1_jg6230;
dsecASM438219v1_2	AUGUSTUS	stop_codon	4008332	4008334	.	+	0	transcript_id file_1_file_1_jg6230.t1; gene_id file_1_file_1_jg6230;
dsecASM438219v1_2	AUGUSTUS	start_codon	4008528	4008530	.	+	0	transcript_id file_1_file_1_jg6231.t2; gene_id file_1_file_1_jg6231;
dsecASM438219v1_2	AUGUSTUS	CDS	4008528	4008585	1	+	0	transcript_id file_1_file_1_jg6231.t2; gene_id file_1_file_1_jg6231;
dsecASM438219v1_2	AUGUSTUS	exon	4008528	4008585	.	+	.	transcript_id file_1_file_1_jg6231.t2; gene_id file_1_file_1_jg6231;
dsecASM438219v1_2	AUGUSTUS	intron	4008586	4008645	.	+	.	transcript_id file_1_file_1_jg6231.t2; gene_id file_1_file_1_jg6231;
dsecASM438219v1_2	AUGUSTUS	CDS	4008646	4008840	1	+	2	transcript_id file_1_file_1_jg6231.t2; gene_id file_1_file_1_jg6231;
dsecASM438219v1_2	AUGUSTUS	exon	4008646	4008840	.	+	.	transcript_id file_1_file_1_jg6231.t2; gene_id file_1_file_1_jg6231;
dsecASM438219v1_2	AUGUSTUS	intron	4008841	4008894	.	+	.	transcript_id file_1_file_1_jg6231.t2; gene_id file_1_file_1_jg6231;
dsecASM438219v1_2	AUGUSTUS	CDS	4008895	4009531	1	+	2	transcript_id file_1_file_1_jg6231.t2; gene_id file_1_file_1_jg6231;
dsecASM438219v1_2	AUGUSTUS	exon	4008895	4009531	.	+	.	transcript_id file_1_file_1_jg6231.t2; gene_id file_1_file_1_jg6231;
dsecASM438219v1_2	AUGUSTUS	intron	4009532	4009581	.	+	.	transcript_id file_1_file_1_jg6231.t2; gene_id file_1_file_1_jg6231;
dsecASM438219v1_2	AUGUSTUS	CDS	4009582	4009834	1	+	1	transcript_id file_1_file_1_jg6231.t2; gene_id file_1_file_1_jg6231;
dsecASM438219v1_2	AUGUSTUS	exon	4009582	4009834	.	+	.	transcript_id file_1_file_1_jg6231.t2; gene_id file_1_file_1_jg6231;
dsecASM438219v1_2	AUGUSTUS	intron	4009835	4009886	.	+	.	transcript_id file_1_file_1_jg6231.t2; gene_id file_1_file_1_jg6231;
dsecASM438219v1_2	AUGUSTUS	transcript	4008528	4010003	.	+	.	transcript_id file_1_file_1_jg6231.t2; gene_id file_1_file_1_jg6231
dsecASM438219v1_2	AUGUSTUS	CDS	4009887	4010003	1	+	0	transcript_id file_1_file_1_jg6231.t2; gene_id file_1_file_1_jg6231;
dsecASM438219v1_2	AUGUSTUS	exon	4009887	4010003	.	+	.	transcript_id file_1_file_1_jg6231.t2; gene_id file_1_file_1_jg6231;
dsecASM438219v1_2	AUGUSTUS	stop_codon	4010001	4010003	.	+	0	transcript_id file_1_file_1_jg6231.t2; gene_id file_1_file_1_jg6231;
dsecASM438219v1_2	AUGUSTUS	start_codon	4008528	4008530	.	+	0	transcript_id file_1_file_1_jg6231.t1; gene_id file_1_file_1_jg6231;
dsecASM438219v1_2	AUGUSTUS	CDS	4008528	4008585	1	+	0	transcript_id file_1_file_1_jg6231.t1; gene_id file_1_file_1_jg6231;
dsecASM438219v1_2	AUGUSTUS	exon	4008528	4008585	.	+	.	transcript_id file_1_file_1_jg6231.t1; gene_id file_1_file_1_jg6231;
dsecASM438219v1_2	AUGUSTUS	intron	4008586	4008657	.	+	.	transcript_id file_1_file_1_jg6231.t1; gene_id file_1_file_1_jg6231;
dsecASM438219v1_2	AUGUSTUS	CDS	4008658	4008840	1	+	2	transcript_id file_1_file_1_jg6231.t1; gene_id file_1_file_1_jg6231;
dsecASM438219v1_2	AUGUSTUS	exon	4008658	4008840	.	+	.	transcript_id file_1_file_1_jg6231.t1; gene_id file_1_file_1_jg6231;
dsecASM438219v1_2	AUGUSTUS	intron	4008841	4008894	.	+	.	transcript_id file_1_file_1_jg6231.t1; gene_id file_1_file_1_jg6231;
dsecASM438219v1_2	AUGUSTUS	CDS	4008895	4009531	1	+	2	transcript_id file_1_file_1_jg6231.t1; gene_id file_1_file_1_jg6231;
dsecASM438219v1_2	AUGUSTUS	exon	4008895	4009531	.	+	.	transcript_id file_1_file_1_jg6231.t1; gene_id file_1_file_1_jg6231;
dsecASM438219v1_2	AUGUSTUS	intron	4009532	4009581	.	+	.	transcript_id file_1_file_1_jg6231.t1; gene_id file_1_file_1_jg6231;
dsecASM438219v1_2	AUGUSTUS	CDS	4009582	4009834	1	+	1	transcript_id file_1_file_1_jg6231.t1; gene_id file_1_file_1_jg6231;
dsecASM438219v1_2	AUGUSTUS	exon	4009582	4009834	.	+	.	transcript_id file_1_file_1_jg6231.t1; gene_id file_1_file_1_jg6231;
dsecASM438219v1_2	AUGUSTUS	intron	4009835	4009886	.	+	.	transcript_id file_1_file_1_jg6231.t1; gene_id file_1_file_1_jg6231;
dsecASM438219v1_2	AUGUSTUS	transcript	4008528	4010003	.	+	.	transcript_id file_1_file_1_jg6231.t1; gene_id file_1_file_1_jg6231
dsecASM438219v1_2	AUGUSTUS	CDS	4009887	4010003	1	+	0	transcript_id file_1_file_1_jg6231.t1; gene_id file_1_file_1_jg6231;
dsecASM438219v1_2	AUGUSTUS	exon	4009887	4010003	.	+	.	transcript_id file_1_file_1_jg6231.t1; gene_id file_1_file_1_jg6231;
dsecASM438219v1_2	AUGUSTUS	stop_codon	4010001	4010003	.	+	0	transcript_id file_1_file_1_jg6231.t1; gene_id file_1_file_1_jg6231;
dsecASM438219v1_2	AUGUSTUS	start_codon	4010175	4010177	.	+	0	transcript_id file_1_file_1_jg6232.t1; gene_id file_1_file_1_jg6232;
dsecASM438219v1_2	AUGUSTUS	CDS	4010175	4010223	1	+	0	transcript_id file_1_file_1_jg6232.t1; gene_id file_1_file_1_jg6232;
dsecASM438219v1_2	AUGUSTUS	exon	4010175	4010223	.	+	.	transcript_id file_1_file_1_jg6232.t1; gene_id file_1_file_1_jg6232;
dsecASM438219v1_2	AUGUSTUS	intron	4010224	4010282	.	+	.	transcript_id file_1_file_1_jg6232.t1; gene_id file_1_file_1_jg6232;
dsecASM438219v1_2	AUGUSTUS	CDS	4010283	4010465	0.99	+	2	transcript_id file_1_file_1_jg6232.t1; gene_id file_1_file_1_jg6232;
dsecASM438219v1_2	AUGUSTUS	exon	4010283	4010465	.	+	.	transcript_id file_1_file_1_jg6232.t1; gene_id file_1_file_1_jg6232;
dsecASM438219v1_2	AUGUSTUS	intron	4010466	4010547	.	+	.	transcript_id file_1_file_1_jg6232.t1; gene_id file_1_file_1_jg6232;
dsecASM438219v1_2	AUGUSTUS	CDS	4010548	4011184	1	+	2	transcript_id file_1_file_1_jg6232.t1; gene_id file_1_file_1_jg6232;
dsecASM438219v1_2	AUGUSTUS	exon	4010548	4011184	.	+	.	transcript_id file_1_file_1_jg6232.t1; gene_id file_1_file_1_jg6232;
dsecASM438219v1_2	AUGUSTUS	intron	4011185	4011245	.	+	.	transcript_id file_1_file_1_jg6232.t1; gene_id file_1_file_1_jg6232;
dsecASM438219v1_2	AUGUSTUS	CDS	4011246	4011498	1	+	1	transcript_id file_1_file_1_jg6232.t1; gene_id file_1_file_1_jg6232;
dsecASM438219v1_2	AUGUSTUS	exon	4011246	4011498	.	+	.	transcript_id file_1_file_1_jg6232.t1; gene_id file_1_file_1_jg6232;
dsecASM438219v1_2	AUGUSTUS	intron	4011499	4011548	.	+	.	transcript_id file_1_file_1_jg6232.t1; gene_id file_1_file_1_jg6232;
dsecASM438219v1_2	AUGUSTUS	transcript	4010175	4011668	.	+	.	transcript_id file_1_file_1_jg6232.t1; gene_id file_1_file_1_jg6232
dsecASM438219v1_2	AUGUSTUS	CDS	4011549	4011668	1	+	0	transcript_id file_1_file_1_jg6232.t1; gene_id file_1_file_1_jg6232;
dsecASM438219v1_2	AUGUSTUS	exon	4011549	4011668	.	+	.	transcript_id file_1_file_1_jg6232.t1; gene_id file_1_file_1_jg6232;
dsecASM438219v1_2	AUGUSTUS	stop_codon	4011666	4011668	.	+	0	transcript_id file_1_file_1_jg6232.t1; gene_id file_1_file_1_jg6232;
dsecASM438219v1_2	AUGUSTUS	start_codon	4011851	4011853	.	+	0	transcript_id file_1_file_1_jg6233.t1; gene_id file_1_file_1_jg6233;
dsecASM438219v1_2	AUGUSTUS	CDS	4011851	4011936	1	+	0	transcript_id file_1_file_1_jg6233.t1; gene_id file_1_file_1_jg6233;
dsecASM438219v1_2	AUGUSTUS	exon	4011851	4011936	.	+	.	transcript_id file_1_file_1_jg6233.t1; gene_id file_1_file_1_jg6233;
dsecASM438219v1_2	AUGUSTUS	intron	4011937	4011993	.	+	.	transcript_id file_1_file_1_jg6233.t1; gene_id file_1_file_1_jg6233;
dsecASM438219v1_2	AUGUSTUS	CDS	4011994	4012061	1	+	1	transcript_id file_1_file_1_jg6233.t1; gene_id file_1_file_1_jg6233;
dsecASM438219v1_2	AUGUSTUS	exon	4011994	4012061	.	+	.	transcript_id file_1_file_1_jg6233.t1; gene_id file_1_file_1_jg6233;
dsecASM438219v1_2	AUGUSTUS	intron	4012062	4012113	.	+	.	transcript_id file_1_file_1_jg6233.t1; gene_id file_1_file_1_jg6233;
dsecASM438219v1_2	AUGUSTUS	CDS	4012114	4012188	1	+	2	transcript_id file_1_file_1_jg6233.t1; gene_id file_1_file_1_jg6233;
dsecASM438219v1_2	AUGUSTUS	exon	4012114	4012188	.	+	.	transcript_id file_1_file_1_jg6233.t1; gene_id file_1_file_1_jg6233;
dsecASM438219v1_2	AUGUSTUS	intron	4012189	4012244	.	+	.	transcript_id file_1_file_1_jg6233.t1; gene_id file_1_file_1_jg6233;
dsecASM438219v1_2	AUGUSTUS	CDS	4012245	4012631	1	+	2	transcript_id file_1_file_1_jg6233.t1; gene_id file_1_file_1_jg6233;
dsecASM438219v1_2	AUGUSTUS	exon	4012245	4012631	.	+	.	transcript_id file_1_file_1_jg6233.t1; gene_id file_1_file_1_jg6233;
dsecASM438219v1_2	AUGUSTUS	intron	4012632	4012691	.	+	.	transcript_id file_1_file_1_jg6233.t1; gene_id file_1_file_1_jg6233;
dsecASM438219v1_2	AUGUSTUS	CDS	4012692	4012966	1	+	2	transcript_id file_1_file_1_jg6233.t1; gene_id file_1_file_1_jg6233;
dsecASM438219v1_2	AUGUSTUS	exon	4012692	4012966	.	+	.	transcript_id file_1_file_1_jg6233.t1; gene_id file_1_file_1_jg6233;
dsecASM438219v1_2	AUGUSTUS	intron	4012967	4013024	.	+	.	transcript_id file_1_file_1_jg6233.t1; gene_id file_1_file_1_jg6233;
dsecASM438219v1_2	AUGUSTUS	CDS	4013025	4013179	1	+	0	transcript_id file_1_file_1_jg6233.t1; gene_id file_1_file_1_jg6233;
dsecASM438219v1_2	AUGUSTUS	exon	4013025	4013179	.	+	.	transcript_id file_1_file_1_jg6233.t1; gene_id file_1_file_1_jg6233;
dsecASM438219v1_2	AUGUSTUS	intron	4013180	4013240	.	+	.	transcript_id file_1_file_1_jg6233.t1; gene_id file_1_file_1_jg6233;
dsecASM438219v1_2	AUGUSTUS	CDS	4013241	4013403	1	+	1	transcript_id file_1_file_1_jg6233.t1; gene_id file_1_file_1_jg6233;
dsecASM438219v1_2	AUGUSTUS	exon	4013241	4013403	.	+	.	transcript_id file_1_file_1_jg6233.t1; gene_id file_1_file_1_jg6233;
dsecASM438219v1_2	AUGUSTUS	intron	4013404	4013460	.	+	.	transcript_id file_1_file_1_jg6233.t1; gene_id file_1_file_1_jg6233;
dsecASM438219v1_2	AUGUSTUS	CDS	4013461	4013550	1	+	0	transcript_id file_1_file_1_jg6233.t1; gene_id file_1_file_1_jg6233;
dsecASM438219v1_2	AUGUSTUS	exon	4013461	4013550	.	+	.	transcript_id file_1_file_1_jg6233.t1; gene_id file_1_file_1_jg6233;
dsecASM438219v1_2	AUGUSTUS	intron	4013551	4013610	.	+	.	transcript_id file_1_file_1_jg6233.t1; gene_id file_1_file_1_jg6233;
dsecASM438219v1_2	AUGUSTUS	transcript	4011851	4013694	.	+	.	transcript_id file_1_file_1_jg6233.t1; gene_id file_1_file_1_jg6233
dsecASM438219v1_2	AUGUSTUS	CDS	4013611	4013694	1	+	0	transcript_id file_1_file_1_jg6233.t1; gene_id file_1_file_1_jg6233;
dsecASM438219v1_2	AUGUSTUS	exon	4013611	4013694	.	+	.	transcript_id file_1_file_1_jg6233.t1; gene_id file_1_file_1_jg6233;
dsecASM438219v1_2	AUGUSTUS	stop_codon	4013692	4013694	.	+	0	transcript_id file_1_file_1_jg6233.t1; gene_id file_1_file_1_jg6233;
dsecASM438219v1_2	AUGUSTUS	start_codon	4011851	4011853	.	+	0	transcript_id file_1_file_1_jg6233.t2; gene_id file_1_file_1_jg6233;
dsecASM438219v1_2	AUGUSTUS	CDS	4011851	4011936	1	+	0	transcript_id file_1_file_1_jg6233.t2; gene_id file_1_file_1_jg6233;
dsecASM438219v1_2	AUGUSTUS	exon	4011851	4011936	.	+	.	transcript_id file_1_file_1_jg6233.t2; gene_id file_1_file_1_jg6233;
dsecASM438219v1_2	AUGUSTUS	intron	4011937	4012020	.	+	.	transcript_id file_1_file_1_jg6233.t2; gene_id file_1_file_1_jg6233;
dsecASM438219v1_2	AUGUSTUS	CDS	4012021	4012061	1	+	1	transcript_id file_1_file_1_jg6233.t2; gene_id file_1_file_1_jg6233;
dsecASM438219v1_2	AUGUSTUS	exon	4012021	4012061	.	+	.	transcript_id file_1_file_1_jg6233.t2; gene_id file_1_file_1_jg6233;
dsecASM438219v1_2	AUGUSTUS	intron	4012062	4012113	.	+	.	transcript_id file_1_file_1_jg6233.t2; gene_id file_1_file_1_jg6233;
dsecASM438219v1_2	AUGUSTUS	CDS	4012114	4012188	1	+	2	transcript_id file_1_file_1_jg6233.t2; gene_id file_1_file_1_jg6233;
dsecASM438219v1_2	AUGUSTUS	exon	4012114	4012188	.	+	.	transcript_id file_1_file_1_jg6233.t2; gene_id file_1_file_1_jg6233;
dsecASM438219v1_2	AUGUSTUS	intron	4012189	4012244	.	+	.	transcript_id file_1_file_1_jg6233.t2; gene_id file_1_file_1_jg6233;
dsecASM438219v1_2	AUGUSTUS	CDS	4012245	4012631	1	+	2	transcript_id file_1_file_1_jg6233.t2; gene_id file_1_file_1_jg6233;
dsecASM438219v1_2	AUGUSTUS	exon	4012245	4012631	.	+	.	transcript_id file_1_file_1_jg6233.t2; gene_id file_1_file_1_jg6233;
dsecASM438219v1_2	AUGUSTUS	intron	4012632	4012691	.	+	.	transcript_id file_1_file_1_jg6233.t2; gene_id file_1_file_1_jg6233;
dsecASM438219v1_2	AUGUSTUS	CDS	4012692	4012966	1	+	2	transcript_id file_1_file_1_jg6233.t2; gene_id file_1_file_1_jg6233;
dsecASM438219v1_2	AUGUSTUS	exon	4012692	4012966	.	+	.	transcript_id file_1_file_1_jg6233.t2; gene_id file_1_file_1_jg6233;
dsecASM438219v1_2	AUGUSTUS	intron	4012967	4013024	.	+	.	transcript_id file_1_file_1_jg6233.t2; gene_id file_1_file_1_jg6233;
dsecASM438219v1_2	AUGUSTUS	CDS	4013025	4013179	1	+	0	transcript_id file_1_file_1_jg6233.t2; gene_id file_1_file_1_jg6233;
dsecASM438219v1_2	AUGUSTUS	exon	4013025	4013179	.	+	.	transcript_id file_1_file_1_jg6233.t2; gene_id file_1_file_1_jg6233;
dsecASM438219v1_2	AUGUSTUS	intron	4013180	4013240	.	+	.	transcript_id file_1_file_1_jg6233.t2; gene_id file_1_file_1_jg6233;
dsecASM438219v1_2	AUGUSTUS	CDS	4013241	4013403	1	+	1	transcript_id file_1_file_1_jg6233.t2; gene_id file_1_file_1_jg6233;
dsecASM438219v1_2	AUGUSTUS	exon	4013241	4013403	.	+	.	transcript_id file_1_file_1_jg6233.t2; gene_id file_1_file_1_jg6233;
dsecASM438219v1_2	AUGUSTUS	intron	4013404	4013460	.	+	.	transcript_id file_1_file_1_jg6233.t2; gene_id file_1_file_1_jg6233;
dsecASM438219v1_2	AUGUSTUS	CDS	4013461	4013550	1	+	0	transcript_id file_1_file_1_jg6233.t2; gene_id file_1_file_1_jg6233;
dsecASM438219v1_2	AUGUSTUS	exon	4013461	4013550	.	+	.	transcript_id file_1_file_1_jg6233.t2; gene_id file_1_file_1_jg6233;
dsecASM438219v1_2	AUGUSTUS	intron	4013551	4013610	.	+	.	transcript_id file_1_file_1_jg6233.t2; gene_id file_1_file_1_jg6233;
dsecASM438219v1_2	AUGUSTUS	transcript	4011851	4013694	.	+	.	transcript_id file_1_file_1_jg6233.t2; gene_id file_1_file_1_jg6233
dsecASM438219v1_2	AUGUSTUS	CDS	4013611	4013694	1	+	0	transcript_id file_1_file_1_jg6233.t2; gene_id file_1_file_1_jg6233;
dsecASM438219v1_2	AUGUSTUS	exon	4013611	4013694	.	+	.	transcript_id file_1_file_1_jg6233.t2; gene_id file_1_file_1_jg6233;
dsecASM438219v1_2	AUGUSTUS	stop_codon	4013692	4013694	.	+	0	transcript_id file_1_file_1_jg6233.t2; gene_id file_1_file_1_jg6233;
dsecASM438219v1_2	AUGUSTUS	start_codon	4013886	4013888	.	+	0	transcript_id file_1_file_1_jg6234.t1; gene_id file_1_file_1_jg6234;
dsecASM438219v1_2	AUGUSTUS	CDS	4013886	4013983	1	+	0	transcript_id file_1_file_1_jg6234.t1; gene_id file_1_file_1_jg6234;
dsecASM438219v1_2	AUGUSTUS	exon	4013886	4013983	.	+	.	transcript_id file_1_file_1_jg6234.t1; gene_id file_1_file_1_jg6234;
dsecASM438219v1_2	AUGUSTUS	intron	4013984	4014036	.	+	.	transcript_id file_1_file_1_jg6234.t1; gene_id file_1_file_1_jg6234;
dsecASM438219v1_2	AUGUSTUS	CDS	4014037	4014122	1	+	1	transcript_id file_1_file_1_jg6234.t1; gene_id file_1_file_1_jg6234;
dsecASM438219v1_2	AUGUSTUS	exon	4014037	4014122	.	+	.	transcript_id file_1_file_1_jg6234.t1; gene_id file_1_file_1_jg6234;
dsecASM438219v1_2	AUGUSTUS	intron	4014123	4014179	.	+	.	transcript_id file_1_file_1_jg6234.t1; gene_id file_1_file_1_jg6234;
dsecASM438219v1_2	AUGUSTUS	CDS	4014180	4014632	1	+	2	transcript_id file_1_file_1_jg6234.t1; gene_id file_1_file_1_jg6234;
dsecASM438219v1_2	AUGUSTUS	exon	4014180	4014632	.	+	.	transcript_id file_1_file_1_jg6234.t1; gene_id file_1_file_1_jg6234;
dsecASM438219v1_2	AUGUSTUS	intron	4014633	4014689	.	+	.	transcript_id file_1_file_1_jg6234.t1; gene_id file_1_file_1_jg6234;
dsecASM438219v1_2	AUGUSTUS	CDS	4014690	4014961	1	+	2	transcript_id file_1_file_1_jg6234.t1; gene_id file_1_file_1_jg6234;
dsecASM438219v1_2	AUGUSTUS	exon	4014690	4014961	.	+	.	transcript_id file_1_file_1_jg6234.t1; gene_id file_1_file_1_jg6234;
dsecASM438219v1_2	AUGUSTUS	intron	4014962	4015011	.	+	.	transcript_id file_1_file_1_jg6234.t1; gene_id file_1_file_1_jg6234;
dsecASM438219v1_2	AUGUSTUS	CDS	4015012	4015166	1	+	0	transcript_id file_1_file_1_jg6234.t1; gene_id file_1_file_1_jg6234;
dsecASM438219v1_2	AUGUSTUS	exon	4015012	4015166	.	+	.	transcript_id file_1_file_1_jg6234.t1; gene_id file_1_file_1_jg6234;
dsecASM438219v1_2	AUGUSTUS	intron	4015167	4015221	.	+	.	transcript_id file_1_file_1_jg6234.t1; gene_id file_1_file_1_jg6234;
dsecASM438219v1_2	AUGUSTUS	CDS	4015222	4015474	1	+	1	transcript_id file_1_file_1_jg6234.t1; gene_id file_1_file_1_jg6234;
dsecASM438219v1_2	AUGUSTUS	exon	4015222	4015474	.	+	.	transcript_id file_1_file_1_jg6234.t1; gene_id file_1_file_1_jg6234;
dsecASM438219v1_2	AUGUSTUS	intron	4015475	4015529	.	+	.	transcript_id file_1_file_1_jg6234.t1; gene_id file_1_file_1_jg6234;
dsecASM438219v1_2	AUGUSTUS	transcript	4013886	4015622	.	+	.	transcript_id file_1_file_1_jg6234.t1; gene_id file_1_file_1_jg6234
dsecASM438219v1_2	AUGUSTUS	CDS	4015530	4015622	1	+	0	transcript_id file_1_file_1_jg6234.t1; gene_id file_1_file_1_jg6234;
dsecASM438219v1_2	AUGUSTUS	exon	4015530	4015622	.	+	.	transcript_id file_1_file_1_jg6234.t1; gene_id file_1_file_1_jg6234;
dsecASM438219v1_2	AUGUSTUS	stop_codon	4015620	4015622	.	+	0	transcript_id file_1_file_1_jg6234.t1; gene_id file_1_file_1_jg6234;
dsecASM438219v1_2	AUGUSTUS	stop_codon	5302025	5302027	.	-	0	transcript_id file_1_file_1_jg6397.t1; gene_id file_1_file_1_jg6397;
dsecASM438219v1_2	AUGUSTUS	CDS	5302025	5302162	1	-	0	transcript_id file_1_file_1_jg6397.t1; gene_id file_1_file_1_jg6397;
dsecASM438219v1_2	AUGUSTUS	exon	5302025	5302162	.	-	.	transcript_id file_1_file_1_jg6397.t1; gene_id file_1_file_1_jg6397;
dsecASM438219v1_2	AUGUSTUS	intron	5302163	5302213	.	-	.	transcript_id file_1_file_1_jg6397.t1; gene_id file_1_file_1_jg6397;
dsecASM438219v1_2	AUGUSTUS	CDS	5302214	5302316	1	-	1	transcript_id file_1_file_1_jg6397.t1; gene_id file_1_file_1_jg6397;
dsecASM438219v1_2	AUGUSTUS	exon	5302214	5302316	.	-	.	transcript_id file_1_file_1_jg6397.t1; gene_id file_1_file_1_jg6397;
dsecASM438219v1_2	AUGUSTUS	intron	5302317	5302373	.	-	.	transcript_id file_1_file_1_jg6397.t1; gene_id file_1_file_1_jg6397;
dsecASM438219v1_2	AUGUSTUS	CDS	5302374	5302536	1	-	2	transcript_id file_1_file_1_jg6397.t1; gene_id file_1_file_1_jg6397;
dsecASM438219v1_2	AUGUSTUS	exon	5302374	5302536	.	-	.	transcript_id file_1_file_1_jg6397.t1; gene_id file_1_file_1_jg6397;
dsecASM438219v1_2	AUGUSTUS	intron	5302537	5302584	.	-	.	transcript_id file_1_file_1_jg6397.t1; gene_id file_1_file_1_jg6397;
dsecASM438219v1_2	AUGUSTUS	CDS	5302585	5302822	1	-	0	transcript_id file_1_file_1_jg6397.t1; gene_id file_1_file_1_jg6397;
dsecASM438219v1_2	AUGUSTUS	exon	5302585	5302822	.	-	.	transcript_id file_1_file_1_jg6397.t1; gene_id file_1_file_1_jg6397;
dsecASM438219v1_2	AUGUSTUS	intron	5302823	5302879	.	-	.	transcript_id file_1_file_1_jg6397.t1; gene_id file_1_file_1_jg6397;
dsecASM438219v1_2	AUGUSTUS	CDS	5302880	5303872	1	-	0	transcript_id file_1_file_1_jg6397.t1; gene_id file_1_file_1_jg6397;
dsecASM438219v1_2	AUGUSTUS	exon	5302880	5303872	.	-	.	transcript_id file_1_file_1_jg6397.t1; gene_id file_1_file_1_jg6397;
dsecASM438219v1_2	AUGUSTUS	intron	5303873	5304113	.	-	.	transcript_id file_1_file_1_jg6397.t1; gene_id file_1_file_1_jg6397;
dsecASM438219v1_2	AUGUSTUS	CDS	5304114	5304270	1	-	1	transcript_id file_1_file_1_jg6397.t1; gene_id file_1_file_1_jg6397;
dsecASM438219v1_2	AUGUSTUS	exon	5304114	5304270	.	-	.	transcript_id file_1_file_1_jg6397.t1; gene_id file_1_file_1_jg6397;
dsecASM438219v1_2	AUGUSTUS	intron	5304271	5304960	.	-	.	transcript_id file_1_file_1_jg6397.t1; gene_id file_1_file_1_jg6397;
dsecASM438219v1_2	AUGUSTUS	CDS	5304961	5305238	1	-	0	transcript_id file_1_file_1_jg6397.t1; gene_id file_1_file_1_jg6397;
dsecASM438219v1_2	AUGUSTUS	exon	5304961	5305238	.	-	.	transcript_id file_1_file_1_jg6397.t1; gene_id file_1_file_1_jg6397;
dsecASM438219v1_2	AUGUSTUS	intron	5305239	5305491	.	-	.	transcript_id file_1_file_1_jg6397.t1; gene_id file_1_file_1_jg6397;
dsecASM438219v1_2	AUGUSTUS	transcript	5302025	5306013	.	-	.	transcript_id file_1_file_1_jg6397.t1; gene_id file_1_file_1_jg6397
dsecASM438219v1_2	AUGUSTUS	CDS	5305492	5306013	1	-	0	transcript_id file_1_file_1_jg6397.t1; gene_id file_1_file_1_jg6397;
dsecASM438219v1_2	AUGUSTUS	exon	5305492	5306013	.	-	.	transcript_id file_1_file_1_jg6397.t1; gene_id file_1_file_1_jg6397;
dsecASM438219v1_2	AUGUSTUS	start_codon	5306011	5306013	.	-	0	transcript_id file_1_file_1_jg6397.t1; gene_id file_1_file_1_jg6397;
dsecASM438219v1_2	AUGUSTUS	start_codon	6217432	6217434	.	+	0	transcript_id file_1_file_1_jg6529.t1; gene_id file_1_file_1_jg6529;
dsecASM438219v1_2	AUGUSTUS	CDS	6217432	6217571	1	+	0	transcript_id file_1_file_1_jg6529.t1; gene_id file_1_file_1_jg6529;
dsecASM438219v1_2	AUGUSTUS	exon	6217432	6217571	.	+	.	transcript_id file_1_file_1_jg6529.t1; gene_id file_1_file_1_jg6529;
dsecASM438219v1_2	AUGUSTUS	intron	6217572	6217624	.	+	.	transcript_id file_1_file_1_jg6529.t1; gene_id file_1_file_1_jg6529;
dsecASM438219v1_2	AUGUSTUS	CDS	6217625	6217796	1	+	1	transcript_id file_1_file_1_jg6529.t1; gene_id file_1_file_1_jg6529;
dsecASM438219v1_2	AUGUSTUS	exon	6217625	6217796	.	+	.	transcript_id file_1_file_1_jg6529.t1; gene_id file_1_file_1_jg6529;
dsecASM438219v1_2	AUGUSTUS	intron	6217797	6217857	.	+	.	transcript_id file_1_file_1_jg6529.t1; gene_id file_1_file_1_jg6529;
dsecASM438219v1_2	AUGUSTUS	CDS	6217858	6217903	0.5	+	0	transcript_id file_1_file_1_jg6529.t1; gene_id file_1_file_1_jg6529;
dsecASM438219v1_2	AUGUSTUS	exon	6217858	6217903	.	+	.	transcript_id file_1_file_1_jg6529.t1; gene_id file_1_file_1_jg6529;
dsecASM438219v1_2	AUGUSTUS	intron	6217904	6218317	.	+	.	transcript_id file_1_file_1_jg6529.t1; gene_id file_1_file_1_jg6529;
dsecASM438219v1_2	AUGUSTUS	CDS	6218318	6218381	0.97	+	2	transcript_id file_1_file_1_jg6529.t1; gene_id file_1_file_1_jg6529;
dsecASM438219v1_2	AUGUSTUS	exon	6218318	6218381	.	+	.	transcript_id file_1_file_1_jg6529.t1; gene_id file_1_file_1_jg6529;
dsecASM438219v1_2	AUGUSTUS	intron	6218382	6218434	.	+	.	transcript_id file_1_file_1_jg6529.t1; gene_id file_1_file_1_jg6529;
dsecASM438219v1_2	AUGUSTUS	CDS	6218435	6218798	1	+	1	transcript_id file_1_file_1_jg6529.t1; gene_id file_1_file_1_jg6529;
dsecASM438219v1_2	AUGUSTUS	exon	6218435	6218798	.	+	.	transcript_id file_1_file_1_jg6529.t1; gene_id file_1_file_1_jg6529;
dsecASM438219v1_2	AUGUSTUS	intron	6218799	6218852	.	+	.	transcript_id file_1_file_1_jg6529.t1; gene_id file_1_file_1_jg6529;
dsecASM438219v1_2	AUGUSTUS	transcript	6217432	6218906	.	+	.	transcript_id file_1_file_1_jg6529.t1; gene_id file_1_file_1_jg6529
dsecASM438219v1_2	AUGUSTUS	CDS	6218853	6218906	0.99	+	0	transcript_id file_1_file_1_jg6529.t1; gene_id file_1_file_1_jg6529;
dsecASM438219v1_2	AUGUSTUS	exon	6218853	6218906	.	+	.	transcript_id file_1_file_1_jg6529.t1; gene_id file_1_file_1_jg6529;
dsecASM438219v1_2	AUGUSTUS	stop_codon	6218904	6218906	.	+	0	transcript_id file_1_file_1_jg6529.t1; gene_id file_1_file_1_jg6529;
dsecASM438219v1_2	AUGUSTUS	start_codon	6222260	6222262	.	+	0	transcript_id file_1_file_1_jg6530.t1; gene_id file_1_file_1_jg6530;
dsecASM438219v1_2	AUGUSTUS	CDS	6222260	6222369	0.91	+	0	transcript_id file_1_file_1_jg6530.t1; gene_id file_1_file_1_jg6530;
dsecASM438219v1_2	AUGUSTUS	exon	6222260	6222369	.	+	.	transcript_id file_1_file_1_jg6530.t1; gene_id file_1_file_1_jg6530;
dsecASM438219v1_2	AUGUSTUS	intron	6222370	6222422	.	+	.	transcript_id file_1_file_1_jg6530.t1; gene_id file_1_file_1_jg6530;
dsecASM438219v1_2	AUGUSTUS	CDS	6222423	6222594	1	+	1	transcript_id file_1_file_1_jg6530.t1; gene_id file_1_file_1_jg6530;
dsecASM438219v1_2	AUGUSTUS	exon	6222423	6222594	.	+	.	transcript_id file_1_file_1_jg6530.t1; gene_id file_1_file_1_jg6530;
dsecASM438219v1_2	AUGUSTUS	intron	6222595	6222648	.	+	.	transcript_id file_1_file_1_jg6530.t1; gene_id file_1_file_1_jg6530;
dsecASM438219v1_2	AUGUSTUS	CDS	6222649	6223169	0.64	+	0	transcript_id file_1_file_1_jg6530.t1; gene_id file_1_file_1_jg6530;
dsecASM438219v1_2	AUGUSTUS	exon	6222649	6223169	.	+	.	transcript_id file_1_file_1_jg6530.t1; gene_id file_1_file_1_jg6530;
dsecASM438219v1_2	AUGUSTUS	intron	6223170	6223223	.	+	.	transcript_id file_1_file_1_jg6530.t1; gene_id file_1_file_1_jg6530;
dsecASM438219v1_2	AUGUSTUS	CDS	6223224	6223587	0.99	+	1	transcript_id file_1_file_1_jg6530.t1; gene_id file_1_file_1_jg6530;
dsecASM438219v1_2	AUGUSTUS	exon	6223224	6223587	.	+	.	transcript_id file_1_file_1_jg6530.t1; gene_id file_1_file_1_jg6530;
dsecASM438219v1_2	AUGUSTUS	intron	6223588	6223641	.	+	.	transcript_id file_1_file_1_jg6530.t1; gene_id file_1_file_1_jg6530;
dsecASM438219v1_2	AUGUSTUS	transcript	6222260	6223695	.	+	.	transcript_id file_1_file_1_jg6530.t1; gene_id file_1_file_1_jg6530
dsecASM438219v1_2	AUGUSTUS	CDS	6223642	6223695	1	+	0	transcript_id file_1_file_1_jg6530.t1; gene_id file_1_file_1_jg6530;
dsecASM438219v1_2	AUGUSTUS	exon	6223642	6223695	.	+	.	transcript_id file_1_file_1_jg6530.t1; gene_id file_1_file_1_jg6530;
dsecASM438219v1_2	AUGUSTUS	stop_codon	6223693	6223695	.	+	0	transcript_id file_1_file_1_jg6530.t1; gene_id file_1_file_1_jg6530;
dsecASM438219v1_0	AUGUSTUS	start_codon	2611185	2611187	.	+	0	transcript_id file_1_file_1_jg660.t1; gene_id file_1_file_1_jg660;
dsecASM438219v1_0	AUGUSTUS	CDS	2611185	2611900	1	+	0	transcript_id file_1_file_1_jg660.t1; gene_id file_1_file_1_jg660;
dsecASM438219v1_0	AUGUSTUS	exon	2611185	2611900	.	+	.	transcript_id file_1_file_1_jg660.t1; gene_id file_1_file_1_jg660;
dsecASM438219v1_0	AUGUSTUS	intron	2611901	2611955	.	+	.	transcript_id file_1_file_1_jg660.t1; gene_id file_1_file_1_jg660;
dsecASM438219v1_0	AUGUSTUS	transcript	2611185	2612379	.	+	.	transcript_id file_1_file_1_jg660.t1; gene_id file_1_file_1_jg660
dsecASM438219v1_0	AUGUSTUS	CDS	2611956	2612379	1	+	1	transcript_id file_1_file_1_jg660.t1; gene_id file_1_file_1_jg660;
dsecASM438219v1_0	AUGUSTUS	exon	2611956	2612379	.	+	.	transcript_id file_1_file_1_jg660.t1; gene_id file_1_file_1_jg660;
dsecASM438219v1_0	AUGUSTUS	stop_codon	2612377	2612379	.	+	0	transcript_id file_1_file_1_jg660.t1; gene_id file_1_file_1_jg660;
dsecASM438219v1_2	AUGUSTUS	start_codon	7315313	7315315	.	+	0	transcript_id file_1_file_1_jg6643.t1; gene_id file_1_file_1_jg6643;
dsecASM438219v1_2	AUGUSTUS	CDS	7315313	7315866	1	+	0	transcript_id file_1_file_1_jg6643.t1; gene_id file_1_file_1_jg6643;
dsecASM438219v1_2	AUGUSTUS	exon	7315313	7315866	.	+	.	transcript_id file_1_file_1_jg6643.t1; gene_id file_1_file_1_jg6643;
dsecASM438219v1_2	AUGUSTUS	intron	7315867	7315927	.	+	.	transcript_id file_1_file_1_jg6643.t1; gene_id file_1_file_1_jg6643;
dsecASM438219v1_2	AUGUSTUS	CDS	7315928	7316188	1	+	1	transcript_id file_1_file_1_jg6643.t1; gene_id file_1_file_1_jg6643;
dsecASM438219v1_2	AUGUSTUS	exon	7315928	7316188	.	+	.	transcript_id file_1_file_1_jg6643.t1; gene_id file_1_file_1_jg6643;
dsecASM438219v1_2	AUGUSTUS	intron	7316189	7316248	.	+	.	transcript_id file_1_file_1_jg6643.t1; gene_id file_1_file_1_jg6643;
dsecASM438219v1_2	AUGUSTUS	CDS	7316249	7316453	1	+	1	transcript_id file_1_file_1_jg6643.t1; gene_id file_1_file_1_jg6643;
dsecASM438219v1_2	AUGUSTUS	exon	7316249	7316453	.	+	.	transcript_id file_1_file_1_jg6643.t1; gene_id file_1_file_1_jg6643;
dsecASM438219v1_2	AUGUSTUS	intron	7316454	7316501	.	+	.	transcript_id file_1_file_1_jg6643.t1; gene_id file_1_file_1_jg6643;
dsecASM438219v1_2	AUGUSTUS	CDS	7316502	7316772	1	+	0	transcript_id file_1_file_1_jg6643.t1; gene_id file_1_file_1_jg6643;
dsecASM438219v1_2	AUGUSTUS	exon	7316502	7316772	.	+	.	transcript_id file_1_file_1_jg6643.t1; gene_id file_1_file_1_jg6643;
dsecASM438219v1_2	AUGUSTUS	intron	7316773	7316827	.	+	.	transcript_id file_1_file_1_jg6643.t1; gene_id file_1_file_1_jg6643;
dsecASM438219v1_2	AUGUSTUS	CDS	7316828	7317086	1	+	2	transcript_id file_1_file_1_jg6643.t1; gene_id file_1_file_1_jg6643;
dsecASM438219v1_2	AUGUSTUS	exon	7316828	7317086	.	+	.	transcript_id file_1_file_1_jg6643.t1; gene_id file_1_file_1_jg6643;
dsecASM438219v1_2	AUGUSTUS	intron	7317087	7317183	.	+	.	transcript_id file_1_file_1_jg6643.t1; gene_id file_1_file_1_jg6643;
dsecASM438219v1_2	AUGUSTUS	transcript	7315313	7317430	.	+	.	transcript_id file_1_file_1_jg6643.t1; gene_id file_1_file_1_jg6643
dsecASM438219v1_2	AUGUSTUS	CDS	7317184	7317430	1	+	1	transcript_id file_1_file_1_jg6643.t1; gene_id file_1_file_1_jg6643;
dsecASM438219v1_2	AUGUSTUS	exon	7317184	7317430	.	+	.	transcript_id file_1_file_1_jg6643.t1; gene_id file_1_file_1_jg6643;
dsecASM438219v1_2	AUGUSTUS	stop_codon	7317428	7317430	.	+	0	transcript_id file_1_file_1_jg6643.t1; gene_id file_1_file_1_jg6643;
dsecASM438219v1_0	AUGUSTUS	start_codon	2625804	2625806	.	+	0	transcript_id file_1_file_1_jg664.t1; gene_id file_1_file_1_jg664;
dsecASM438219v1_0	AUGUSTUS	CDS	2625804	2626673	0.63	+	0	transcript_id file_1_file_1_jg664.t1; gene_id file_1_file_1_jg664;
dsecASM438219v1_0	AUGUSTUS	exon	2625804	2626673	.	+	.	transcript_id file_1_file_1_jg664.t1; gene_id file_1_file_1_jg664;
dsecASM438219v1_0	AUGUSTUS	intron	2626674	2627137	.	+	.	transcript_id file_1_file_1_jg664.t1; gene_id file_1_file_1_jg664;
dsecASM438219v1_0	AUGUSTUS	CDS	2627138	2627785	0.6	+	0	transcript_id file_1_file_1_jg664.t1; gene_id file_1_file_1_jg664;
dsecASM438219v1_0	AUGUSTUS	exon	2627138	2627785	.	+	.	transcript_id file_1_file_1_jg664.t1; gene_id file_1_file_1_jg664;
dsecASM438219v1_0	AUGUSTUS	intron	2627786	2627842	.	+	.	transcript_id file_1_file_1_jg664.t1; gene_id file_1_file_1_jg664;
dsecASM438219v1_0	AUGUSTUS	CDS	2627843	2628001	1	+	0	transcript_id file_1_file_1_jg664.t1; gene_id file_1_file_1_jg664;
dsecASM438219v1_0	AUGUSTUS	exon	2627843	2628001	.	+	.	transcript_id file_1_file_1_jg664.t1; gene_id file_1_file_1_jg664;
dsecASM438219v1_0	AUGUSTUS	intron	2628002	2628056	.	+	.	transcript_id file_1_file_1_jg664.t1; gene_id file_1_file_1_jg664;
dsecASM438219v1_0	AUGUSTUS	transcript	2625804	2628140	.	+	.	transcript_id file_1_file_1_jg664.t1; gene_id file_1_file_1_jg664
dsecASM438219v1_0	AUGUSTUS	CDS	2628057	2628140	1	+	0	transcript_id file_1_file_1_jg664.t1; gene_id file_1_file_1_jg664;
dsecASM438219v1_0	AUGUSTUS	exon	2628057	2628140	.	+	.	transcript_id file_1_file_1_jg664.t1; gene_id file_1_file_1_jg664;
dsecASM438219v1_0	AUGUSTUS	stop_codon	2628138	2628140	.	+	0	transcript_id file_1_file_1_jg664.t1; gene_id file_1_file_1_jg664;
dsecASM438219v1_2	AUGUSTUS	start_codon	7315313	7315315	.	+	0	transcript_id file_1_file_1_jg6643.t1; gene_id file_1_file_1_jg6643;
dsecASM438219v1_2	AUGUSTUS	CDS	7315313	7315866	1	+	0	transcript_id file_1_file_1_jg6643.t1; gene_id file_1_file_1_jg6643;
dsecASM438219v1_2	AUGUSTUS	exon	7315313	7315866	.	+	.	transcript_id file_1_file_1_jg6643.t1; gene_id file_1_file_1_jg6643;
dsecASM438219v1_2	AUGUSTUS	intron	7315867	7315927	.	+	.	transcript_id file_1_file_1_jg6643.t1; gene_id file_1_file_1_jg6643;
dsecASM438219v1_2	AUGUSTUS	CDS	7315928	7316188	1	+	1	transcript_id file_1_file_1_jg6643.t1; gene_id file_1_file_1_jg6643;
dsecASM438219v1_2	AUGUSTUS	exon	7315928	7316188	.	+	.	transcript_id file_1_file_1_jg6643.t1; gene_id file_1_file_1_jg6643;
dsecASM438219v1_2	AUGUSTUS	intron	7316189	7316248	.	+	.	transcript_id file_1_file_1_jg6643.t1; gene_id file_1_file_1_jg6643;
dsecASM438219v1_2	AUGUSTUS	CDS	7316249	7316453	1	+	1	transcript_id file_1_file_1_jg6643.t1; gene_id file_1_file_1_jg6643;
dsecASM438219v1_2	AUGUSTUS	exon	7316249	7316453	.	+	.	transcript_id file_1_file_1_jg6643.t1; gene_id file_1_file_1_jg6643;
dsecASM438219v1_2	AUGUSTUS	intron	7316454	7316501	.	+	.	transcript_id file_1_file_1_jg6643.t1; gene_id file_1_file_1_jg6643;
dsecASM438219v1_2	AUGUSTUS	CDS	7316502	7316772	1	+	0	transcript_id file_1_file_1_jg6643.t1; gene_id file_1_file_1_jg6643;
dsecASM438219v1_2	AUGUSTUS	exon	7316502	7316772	.	+	.	transcript_id file_1_file_1_jg6643.t1; gene_id file_1_file_1_jg6643;
dsecASM438219v1_2	AUGUSTUS	intron	7316773	7316827	.	+	.	transcript_id file_1_file_1_jg6643.t1; gene_id file_1_file_1_jg6643;
dsecASM438219v1_2	AUGUSTUS	CDS	7316828	7317086	1	+	2	transcript_id file_1_file_1_jg6643.t1; gene_id file_1_file_1_jg6643;
dsecASM438219v1_2	AUGUSTUS	exon	7316828	7317086	.	+	.	transcript_id file_1_file_1_jg6643.t1; gene_id file_1_file_1_jg6643;
dsecASM438219v1_2	AUGUSTUS	intron	7317087	7317183	.	+	.	transcript_id file_1_file_1_jg6643.t1; gene_id file_1_file_1_jg6643;
dsecASM438219v1_2	AUGUSTUS	transcript	7315313	7317430	.	+	.	transcript_id file_1_file_1_jg6643.t1; gene_id file_1_file_1_jg6643
dsecASM438219v1_2	AUGUSTUS	CDS	7317184	7317430	1	+	1	transcript_id file_1_file_1_jg6643.t1; gene_id file_1_file_1_jg6643;
dsecASM438219v1_2	AUGUSTUS	exon	7317184	7317430	.	+	.	transcript_id file_1_file_1_jg6643.t1; gene_id file_1_file_1_jg6643;
dsecASM438219v1_2	AUGUSTUS	stop_codon	7317428	7317430	.	+	0	transcript_id file_1_file_1_jg6643.t1; gene_id file_1_file_1_jg6643
dsecASM438219v1_2	AUGUSTUS	stop_codon	8129981	8129983	.	-	0	transcript_id file_1_file_1_jg6747.t1; gene_id file_1_file_1_jg6747;
dsecASM438219v1_2	AUGUSTUS	CDS	8129981	8131323	1	-	2	transcript_id file_1_file_1_jg6747.t1; gene_id file_1_file_1_jg6747;
dsecASM438219v1_2	AUGUSTUS	exon	8129981	8131323	.	-	.	transcript_id file_1_file_1_jg6747.t1; gene_id file_1_file_1_jg6747;
dsecASM438219v1_2	AUGUSTUS	intron	8131324	8131384	.	-	.	transcript_id file_1_file_1_jg6747.t1; gene_id file_1_file_1_jg6747;
dsecASM438219v1_2	AUGUSTUS	transcript	8129981	8131625	.	-	.	transcript_id file_1_file_1_jg6747.t1; gene_id file_1_file_1_jg6747
dsecASM438219v1_2	AUGUSTUS	CDS	8131385	8131625	1	-	0	transcript_id file_1_file_1_jg6747.t1; gene_id file_1_file_1_jg6747;
dsecASM438219v1_2	AUGUSTUS	exon	8131385	8131625	.	-	.	transcript_id file_1_file_1_jg6747.t1; gene_id file_1_file_1_jg6747;
dsecASM438219v1_2	AUGUSTUS	start_codon	8131623	8131625	.	-	0	transcript_id file_1_file_1_jg6747.t1; gene_id file_1_file_1_jg6747;
dsecASM438219v1_2	AUGUSTUS	stop_codon	8697600	8697602	.	-	0	transcript_id file_1_file_1_jg6835.t1; gene_id file_1_file_1_jg6835;
dsecASM438219v1_2	AUGUSTUS	CDS	8697600	8697895	1	-	2	transcript_id file_1_file_1_jg6835.t1; gene_id file_1_file_1_jg6835;
dsecASM438219v1_2	AUGUSTUS	exon	8697600	8697895	.	-	.	transcript_id file_1_file_1_jg6835.t1; gene_id file_1_file_1_jg6835;
dsecASM438219v1_2	AUGUSTUS	intron	8697896	8697958	.	-	.	transcript_id file_1_file_1_jg6835.t1; gene_id file_1_file_1_jg6835;
dsecASM438219v1_2	AUGUSTUS	CDS	8697959	8698231	1	-	2	transcript_id file_1_file_1_jg6835.t1; gene_id file_1_file_1_jg6835;
dsecASM438219v1_2	AUGUSTUS	exon	8697959	8698231	.	-	.	transcript_id file_1_file_1_jg6835.t1; gene_id file_1_file_1_jg6835;
dsecASM438219v1_2	AUGUSTUS	intron	8698232	8698298	.	-	.	transcript_id file_1_file_1_jg6835.t1; gene_id file_1_file_1_jg6835;
dsecASM438219v1_2	AUGUSTUS	CDS	8698299	8698461	1	-	0	transcript_id file_1_file_1_jg6835.t1; gene_id file_1_file_1_jg6835;
dsecASM438219v1_2	AUGUSTUS	exon	8698299	8698461	.	-	.	transcript_id file_1_file_1_jg6835.t1; gene_id file_1_file_1_jg6835;
dsecASM438219v1_2	AUGUSTUS	intron	8698462	8698516	.	-	.	transcript_id file_1_file_1_jg6835.t1; gene_id file_1_file_1_jg6835;
dsecASM438219v1_2	AUGUSTUS	CDS	8698517	8698994	1	-	1	transcript_id file_1_file_1_jg6835.t1; gene_id file_1_file_1_jg6835;
dsecASM438219v1_2	AUGUSTUS	exon	8698517	8698994	.	-	.	transcript_id file_1_file_1_jg6835.t1; gene_id file_1_file_1_jg6835;
dsecASM438219v1_2	AUGUSTUS	intron	8698995	8699048	.	-	.	transcript_id file_1_file_1_jg6835.t1; gene_id file_1_file_1_jg6835;
dsecASM438219v1_2	AUGUSTUS	CDS	8699049	8699269	1	-	0	transcript_id file_1_file_1_jg6835.t1; gene_id file_1_file_1_jg6835;
dsecASM438219v1_2	AUGUSTUS	exon	8699049	8699269	.	-	.	transcript_id file_1_file_1_jg6835.t1; gene_id file_1_file_1_jg6835;
dsecASM438219v1_2	AUGUSTUS	intron	8699270	8699448	.	-	.	transcript_id file_1_file_1_jg6835.t1; gene_id file_1_file_1_jg6835;
dsecASM438219v1_2	AUGUSTUS	CDS	8699449	8699556	1	-	0	transcript_id file_1_file_1_jg6835.t1; gene_id file_1_file_1_jg6835;
dsecASM438219v1_2	AUGUSTUS	exon	8699449	8699556	.	-	.	transcript_id file_1_file_1_jg6835.t1; gene_id file_1_file_1_jg6835;
dsecASM438219v1_2	AUGUSTUS	intron	8699557	8699955	.	-	.	transcript_id file_1_file_1_jg6835.t1; gene_id file_1_file_1_jg6835;
dsecASM438219v1_2	AUGUSTUS	CDS	8699956	8700270	1	-	0	transcript_id file_1_file_1_jg6835.t1; gene_id file_1_file_1_jg6835;
dsecASM438219v1_2	AUGUSTUS	exon	8699956	8700270	.	-	.	transcript_id file_1_file_1_jg6835.t1; gene_id file_1_file_1_jg6835;
dsecASM438219v1_2	AUGUSTUS	intron	8700271	8700335	.	-	.	transcript_id file_1_file_1_jg6835.t1; gene_id file_1_file_1_jg6835;
dsecASM438219v1_2	AUGUSTUS	CDS	8700336	8700916	1	-	2	transcript_id file_1_file_1_jg6835.t1; gene_id file_1_file_1_jg6835;
dsecASM438219v1_2	AUGUSTUS	exon	8700336	8700916	.	-	.	transcript_id file_1_file_1_jg6835.t1; gene_id file_1_file_1_jg6835;
dsecASM438219v1_2	AUGUSTUS	intron	8700917	8700989	.	-	.	transcript_id file_1_file_1_jg6835.t1; gene_id file_1_file_1_jg6835;
dsecASM438219v1_2	AUGUSTUS	CDS	8700990	8701218	1	-	0	transcript_id file_1_file_1_jg6835.t1; gene_id file_1_file_1_jg6835;
dsecASM438219v1_2	AUGUSTUS	exon	8700990	8701218	.	-	.	transcript_id file_1_file_1_jg6835.t1; gene_id file_1_file_1_jg6835;
dsecASM438219v1_2	AUGUSTUS	intron	8701219	8701637	.	-	.	transcript_id file_1_file_1_jg6835.t1; gene_id file_1_file_1_jg6835;
dsecASM438219v1_2	AUGUSTUS	CDS	8701638	8701826	1	-	0	transcript_id file_1_file_1_jg6835.t1; gene_id file_1_file_1_jg6835;
dsecASM438219v1_2	AUGUSTUS	exon	8701638	8701826	.	-	.	transcript_id file_1_file_1_jg6835.t1; gene_id file_1_file_1_jg6835;
dsecASM438219v1_2	AUGUSTUS	intron	8701827	8702617	.	-	.	transcript_id file_1_file_1_jg6835.t1; gene_id file_1_file_1_jg6835;
dsecASM438219v1_2	AUGUSTUS	CDS	8702618	8702725	1	-	0	transcript_id file_1_file_1_jg6835.t1; gene_id file_1_file_1_jg6835;
dsecASM438219v1_2	AUGUSTUS	exon	8702618	8702725	.	-	.	transcript_id file_1_file_1_jg6835.t1; gene_id file_1_file_1_jg6835;
dsecASM438219v1_2	AUGUSTUS	intron	8702726	8703084	.	-	.	transcript_id file_1_file_1_jg6835.t1; gene_id file_1_file_1_jg6835;
dsecASM438219v1_2	AUGUSTUS	CDS	8703085	8703280	1	-	1	transcript_id file_1_file_1_jg6835.t1; gene_id file_1_file_1_jg6835;
dsecASM438219v1_2	AUGUSTUS	exon	8703085	8703280	.	-	.	transcript_id file_1_file_1_jg6835.t1; gene_id file_1_file_1_jg6835;
dsecASM438219v1_2	AUGUSTUS	intron	8703281	8703349	.	-	.	transcript_id file_1_file_1_jg6835.t1; gene_id file_1_file_1_jg6835;
dsecASM438219v1_2	AUGUSTUS	CDS	8703350	8703440	1	-	2	transcript_id file_1_file_1_jg6835.t1; gene_id file_1_file_1_jg6835;
dsecASM438219v1_2	AUGUSTUS	exon	8703350	8703440	.	-	.	transcript_id file_1_file_1_jg6835.t1; gene_id file_1_file_1_jg6835;
dsecASM438219v1_2	AUGUSTUS	intron	8703441	8703495	.	-	.	transcript_id file_1_file_1_jg6835.t1; gene_id file_1_file_1_jg6835;
dsecASM438219v1_2	AUGUSTUS	CDS	8703496	8703652	1	-	0	transcript_id file_1_file_1_jg6835.t1; gene_id file_1_file_1_jg6835;
dsecASM438219v1_2	AUGUSTUS	exon	8703496	8703652	.	-	.	transcript_id file_1_file_1_jg6835.t1; gene_id file_1_file_1_jg6835;
dsecASM438219v1_2	AUGUSTUS	intron	8703653	8704304	.	-	.	transcript_id file_1_file_1_jg6835.t1; gene_id file_1_file_1_jg6835;
dsecASM438219v1_2	AUGUSTUS	CDS	8704305	8704496	1	-	0	transcript_id file_1_file_1_jg6835.t1; gene_id file_1_file_1_jg6835;
dsecASM438219v1_2	AUGUSTUS	exon	8704305	8704496	.	-	.	transcript_id file_1_file_1_jg6835.t1; gene_id file_1_file_1_jg6835;
dsecASM438219v1_2	AUGUSTUS	intron	8704497	8705776	.	-	.	transcript_id file_1_file_1_jg6835.t1; gene_id file_1_file_1_jg6835;
dsecASM438219v1_2	AUGUSTUS	CDS	8705777	8705932	1	-	0	transcript_id file_1_file_1_jg6835.t1; gene_id file_1_file_1_jg6835;
dsecASM438219v1_2	AUGUSTUS	exon	8705777	8705932	.	-	.	transcript_id file_1_file_1_jg6835.t1; gene_id file_1_file_1_jg6835;
dsecASM438219v1_2	AUGUSTUS	intron	8705933	8706316	.	-	.	transcript_id file_1_file_1_jg6835.t1; gene_id file_1_file_1_jg6835;
dsecASM438219v1_2	AUGUSTUS	transcript	8697600	8706451	.	-	.	transcript_id file_1_file_1_jg6835.t1; gene_id file_1_file_1_jg6835
dsecASM438219v1_2	AUGUSTUS	CDS	8706317	8706451	1	-	0	transcript_id file_1_file_1_jg6835.t1; gene_id file_1_file_1_jg6835;
dsecASM438219v1_2	AUGUSTUS	exon	8706317	8706451	.	-	.	transcript_id file_1_file_1_jg6835.t1; gene_id file_1_file_1_jg6835;
dsecASM438219v1_2	AUGUSTUS	start_codon	8706449	8706451	.	-	0	transcript_id file_1_file_1_jg6835.t1; gene_id file_1_file_1_jg6835;
dsecASM438219v1_2	AUGUSTUS	stop_codon	8697600	8697602	.	-	0	transcript_id file_1_file_1_jg6835.t2; gene_id file_1_file_1_jg6835;
dsecASM438219v1_2	AUGUSTUS	CDS	8697600	8697895	1	-	2	transcript_id file_1_file_1_jg6835.t2; gene_id file_1_file_1_jg6835;
dsecASM438219v1_2	AUGUSTUS	exon	8697600	8697895	.	-	.	transcript_id file_1_file_1_jg6835.t2; gene_id file_1_file_1_jg6835;
dsecASM438219v1_2	AUGUSTUS	intron	8697896	8697958	.	-	.	transcript_id file_1_file_1_jg6835.t2; gene_id file_1_file_1_jg6835;
dsecASM438219v1_2	AUGUSTUS	CDS	8697959	8698231	1	-	2	transcript_id file_1_file_1_jg6835.t2; gene_id file_1_file_1_jg6835;
dsecASM438219v1_2	AUGUSTUS	exon	8697959	8698231	.	-	.	transcript_id file_1_file_1_jg6835.t2; gene_id file_1_file_1_jg6835;
dsecASM438219v1_2	AUGUSTUS	intron	8698232	8698298	.	-	.	transcript_id file_1_file_1_jg6835.t2; gene_id file_1_file_1_jg6835;
dsecASM438219v1_2	AUGUSTUS	CDS	8698299	8698461	1	-	0	transcript_id file_1_file_1_jg6835.t2; gene_id file_1_file_1_jg6835;
dsecASM438219v1_2	AUGUSTUS	exon	8698299	8698461	.	-	.	transcript_id file_1_file_1_jg6835.t2; gene_id file_1_file_1_jg6835;
dsecASM438219v1_2	AUGUSTUS	intron	8698462	8698516	.	-	.	transcript_id file_1_file_1_jg6835.t2; gene_id file_1_file_1_jg6835;
dsecASM438219v1_2	AUGUSTUS	CDS	8698517	8698994	1	-	1	transcript_id file_1_file_1_jg6835.t2; gene_id file_1_file_1_jg6835;
dsecASM438219v1_2	AUGUSTUS	exon	8698517	8698994	.	-	.	transcript_id file_1_file_1_jg6835.t2; gene_id file_1_file_1_jg6835;
dsecASM438219v1_2	AUGUSTUS	intron	8698995	8699048	.	-	.	transcript_id file_1_file_1_jg6835.t2; gene_id file_1_file_1_jg6835;
dsecASM438219v1_2	AUGUSTUS	CDS	8699049	8699269	1	-	0	transcript_id file_1_file_1_jg6835.t2; gene_id file_1_file_1_jg6835;
dsecASM438219v1_2	AUGUSTUS	exon	8699049	8699269	.	-	.	transcript_id file_1_file_1_jg6835.t2; gene_id file_1_file_1_jg6835;
dsecASM438219v1_2	AUGUSTUS	intron	8699270	8699448	.	-	.	transcript_id file_1_file_1_jg6835.t2; gene_id file_1_file_1_jg6835;
dsecASM438219v1_2	AUGUSTUS	CDS	8699449	8699556	0.94	-	0	transcript_id file_1_file_1_jg6835.t2; gene_id file_1_file_1_jg6835;
dsecASM438219v1_2	AUGUSTUS	exon	8699449	8699556	.	-	.	transcript_id file_1_file_1_jg6835.t2; gene_id file_1_file_1_jg6835;
dsecASM438219v1_2	AUGUSTUS	intron	8699557	8699746	.	-	.	transcript_id file_1_file_1_jg6835.t2; gene_id file_1_file_1_jg6835;
dsecASM438219v1_2	AUGUSTUS	CDS	8699747	8699857	1	-	0	transcript_id file_1_file_1_jg6835.t2; gene_id file_1_file_1_jg6835;
dsecASM438219v1_2	AUGUSTUS	exon	8699747	8699857	.	-	.	transcript_id file_1_file_1_jg6835.t2; gene_id file_1_file_1_jg6835;
dsecASM438219v1_2	AUGUSTUS	intron	8699858	8699955	.	-	.	transcript_id file_1_file_1_jg6835.t2; gene_id file_1_file_1_jg6835;
dsecASM438219v1_2	AUGUSTUS	CDS	8699956	8700270	1	-	0	transcript_id file_1_file_1_jg6835.t2; gene_id file_1_file_1_jg6835;
dsecASM438219v1_2	AUGUSTUS	exon	8699956	8700270	.	-	.	transcript_id file_1_file_1_jg6835.t2; gene_id file_1_file_1_jg6835;
dsecASM438219v1_2	AUGUSTUS	intron	8700271	8700335	.	-	.	transcript_id file_1_file_1_jg6835.t2; gene_id file_1_file_1_jg6835;
dsecASM438219v1_2	AUGUSTUS	CDS	8700336	8700916	1	-	2	transcript_id file_1_file_1_jg6835.t2; gene_id file_1_file_1_jg6835;
dsecASM438219v1_2	AUGUSTUS	exon	8700336	8700916	.	-	.	transcript_id file_1_file_1_jg6835.t2; gene_id file_1_file_1_jg6835;
dsecASM438219v1_2	AUGUSTUS	intron	8700917	8700989	.	-	.	transcript_id file_1_file_1_jg6835.t2; gene_id file_1_file_1_jg6835;
dsecASM438219v1_2	AUGUSTUS	CDS	8700990	8701218	1	-	0	transcript_id file_1_file_1_jg6835.t2; gene_id file_1_file_1_jg6835;
dsecASM438219v1_2	AUGUSTUS	exon	8700990	8701218	.	-	.	transcript_id file_1_file_1_jg6835.t2; gene_id file_1_file_1_jg6835;
dsecASM438219v1_2	AUGUSTUS	intron	8701219	8701637	.	-	.	transcript_id file_1_file_1_jg6835.t2; gene_id file_1_file_1_jg6835;
dsecASM438219v1_2	AUGUSTUS	CDS	8701638	8701826	1	-	0	transcript_id file_1_file_1_jg6835.t2; gene_id file_1_file_1_jg6835;
dsecASM438219v1_2	AUGUSTUS	exon	8701638	8701826	.	-	.	transcript_id file_1_file_1_jg6835.t2; gene_id file_1_file_1_jg6835;
dsecASM438219v1_2	AUGUSTUS	intron	8701827	8702617	.	-	.	transcript_id file_1_file_1_jg6835.t2; gene_id file_1_file_1_jg6835;
dsecASM438219v1_2	AUGUSTUS	CDS	8702618	8702725	1	-	0	transcript_id file_1_file_1_jg6835.t2; gene_id file_1_file_1_jg6835;
dsecASM438219v1_2	AUGUSTUS	exon	8702618	8702725	.	-	.	transcript_id file_1_file_1_jg6835.t2; gene_id file_1_file_1_jg6835;
dsecASM438219v1_2	AUGUSTUS	intron	8702726	8703084	.	-	.	transcript_id file_1_file_1_jg6835.t2; gene_id file_1_file_1_jg6835;
dsecASM438219v1_2	AUGUSTUS	CDS	8703085	8703280	1	-	1	transcript_id file_1_file_1_jg6835.t2; gene_id file_1_file_1_jg6835;
dsecASM438219v1_2	AUGUSTUS	exon	8703085	8703280	.	-	.	transcript_id file_1_file_1_jg6835.t2; gene_id file_1_file_1_jg6835;
dsecASM438219v1_2	AUGUSTUS	intron	8703281	8703349	.	-	.	transcript_id file_1_file_1_jg6835.t2; gene_id file_1_file_1_jg6835;
dsecASM438219v1_2	AUGUSTUS	CDS	8703350	8703440	1	-	2	transcript_id file_1_file_1_jg6835.t2; gene_id file_1_file_1_jg6835;
dsecASM438219v1_2	AUGUSTUS	exon	8703350	8703440	.	-	.	transcript_id file_1_file_1_jg6835.t2; gene_id file_1_file_1_jg6835;
dsecASM438219v1_2	AUGUSTUS	intron	8703441	8703495	.	-	.	transcript_id file_1_file_1_jg6835.t2; gene_id file_1_file_1_jg6835;
dsecASM438219v1_2	AUGUSTUS	CDS	8703496	8703652	1	-	0	transcript_id file_1_file_1_jg6835.t2; gene_id file_1_file_1_jg6835;
dsecASM438219v1_2	AUGUSTUS	exon	8703496	8703652	.	-	.	transcript_id file_1_file_1_jg6835.t2; gene_id file_1_file_1_jg6835;
dsecASM438219v1_2	AUGUSTUS	intron	8703653	8705776	.	-	.	transcript_id file_1_file_1_jg6835.t2; gene_id file_1_file_1_jg6835;
dsecASM438219v1_2	AUGUSTUS	CDS	8705777	8705932	1	-	0	transcript_id file_1_file_1_jg6835.t2; gene_id file_1_file_1_jg6835;
dsecASM438219v1_2	AUGUSTUS	exon	8705777	8705932	.	-	.	transcript_id file_1_file_1_jg6835.t2; gene_id file_1_file_1_jg6835;
dsecASM438219v1_2	AUGUSTUS	intron	8705933	8706316	.	-	.	transcript_id file_1_file_1_jg6835.t2; gene_id file_1_file_1_jg6835;
dsecASM438219v1_2	AUGUSTUS	transcript	8697600	8706451	.	-	.	transcript_id file_1_file_1_jg6835.t2; gene_id file_1_file_1_jg6835
dsecASM438219v1_2	AUGUSTUS	CDS	8706317	8706451	1	-	0	transcript_id file_1_file_1_jg6835.t2; gene_id file_1_file_1_jg6835;
dsecASM438219v1_2	AUGUSTUS	exon	8706317	8706451	.	-	.	transcript_id file_1_file_1_jg6835.t2; gene_id file_1_file_1_jg6835;
dsecASM438219v1_2	AUGUSTUS	start_codon	8706449	8706451	.	-	0	transcript_id file_1_file_1_jg6835.t2; gene_id file_1_file_1_jg6835;
dsecASM438219v1_2	AUGUSTUS	start_codon	9302956	9302958	.	+	0	transcript_id file_1_file_1_jg6935.t1; gene_id file_1_file_1_jg6935;
dsecASM438219v1_2	AUGUSTUS	CDS	9302956	9302987	0.87	+	0	transcript_id file_1_file_1_jg6935.t1; gene_id file_1_file_1_jg6935;
dsecASM438219v1_2	AUGUSTUS	exon	9302956	9302987	.	+	.	transcript_id file_1_file_1_jg6935.t1; gene_id file_1_file_1_jg6935;
dsecASM438219v1_2	AUGUSTUS	intron	9302988	9303455	.	+	.	transcript_id file_1_file_1_jg6935.t1; gene_id file_1_file_1_jg6935;
dsecASM438219v1_2	AUGUSTUS	CDS	9303456	9303767	0.6	+	1	transcript_id file_1_file_1_jg6935.t1; gene_id file_1_file_1_jg6935;
dsecASM438219v1_2	AUGUSTUS	exon	9303456	9303767	.	+	.	transcript_id file_1_file_1_jg6935.t1; gene_id file_1_file_1_jg6935;
dsecASM438219v1_2	AUGUSTUS	intron	9303768	9303824	.	+	.	transcript_id file_1_file_1_jg6935.t1; gene_id file_1_file_1_jg6935;
dsecASM438219v1_2	AUGUSTUS	CDS	9303825	9304026	1	+	1	transcript_id file_1_file_1_jg6935.t1; gene_id file_1_file_1_jg6935;
dsecASM438219v1_2	AUGUSTUS	exon	9303825	9304026	.	+	.	transcript_id file_1_file_1_jg6935.t1; gene_id file_1_file_1_jg6935;
dsecASM438219v1_2	AUGUSTUS	intron	9304027	9304081	.	+	.	transcript_id file_1_file_1_jg6935.t1; gene_id file_1_file_1_jg6935;
dsecASM438219v1_2	AUGUSTUS	CDS	9304082	9304237	1	+	0	transcript_id file_1_file_1_jg6935.t1; gene_id file_1_file_1_jg6935;
dsecASM438219v1_2	AUGUSTUS	exon	9304082	9304237	.	+	.	transcript_id file_1_file_1_jg6935.t1; gene_id file_1_file_1_jg6935;
dsecASM438219v1_2	AUGUSTUS	intron	9304238	9304302	.	+	.	transcript_id file_1_file_1_jg6935.t1; gene_id file_1_file_1_jg6935;
dsecASM438219v1_2	AUGUSTUS	transcript	9302956	9304356	.	+	.	transcript_id file_1_file_1_jg6935.t1; gene_id file_1_file_1_jg6935
dsecASM438219v1_2	AUGUSTUS	CDS	9304303	9304356	1	+	0	transcript_id file_1_file_1_jg6935.t1; gene_id file_1_file_1_jg6935;
dsecASM438219v1_2	AUGUSTUS	exon	9304303	9304356	.	+	.	transcript_id file_1_file_1_jg6935.t1; gene_id file_1_file_1_jg6935;
dsecASM438219v1_2	AUGUSTUS	stop_codon	9304354	9304356	.	+	0	transcript_id file_1_file_1_jg6935.t1; gene_id file_1_file_1_jg6935;
dsecASM438219v1_2	AUGUSTUS	stop_codon	9307791	9307793	.	-	0	transcript_id file_1_file_1_jg6936.t1; gene_id file_1_file_1_jg6936;
dsecASM438219v1_2	AUGUSTUS	CDS	9307791	9309521	1	-	0	transcript_id file_1_file_1_jg6936.t1; gene_id file_1_file_1_jg6936;
dsecASM438219v1_2	AUGUSTUS	exon	9307791	9309521	.	-	.	transcript_id file_1_file_1_jg6936.t1; gene_id file_1_file_1_jg6936;
dsecASM438219v1_2	AUGUSTUS	transcript	9307791	9309521	.	-	.	transcript_id file_1_file_1_jg6936.t1; gene_id file_1_file_1_jg6936
dsecASM438219v1_2	AUGUSTUS	start_codon	9309519	9309521	.	-	0	transcript_id file_1_file_1_jg6936.t1; gene_id file_1_file_1_jg6936;
dsecASM438219v1_2	AUGUSTUS	start_codon	9363903	9363905	.	+	0	transcript_id file_1_file_1_jg6942.t1; gene_id file_1_file_1_jg6942;
dsecASM438219v1_2	AUGUSTUS	CDS	9363903	9363958	1	+	0	transcript_id file_1_file_1_jg6942.t1; gene_id file_1_file_1_jg6942;
dsecASM438219v1_2	AUGUSTUS	exon	9363903	9363958	.	+	.	transcript_id file_1_file_1_jg6942.t1; gene_id file_1_file_1_jg6942;
dsecASM438219v1_2	AUGUSTUS	intron	9363959	9364030	.	+	.	transcript_id file_1_file_1_jg6942.t1; gene_id file_1_file_1_jg6942;
dsecASM438219v1_2	AUGUSTUS	CDS	9364031	9364071	1	+	1	transcript_id file_1_file_1_jg6942.t1; gene_id file_1_file_1_jg6942;
dsecASM438219v1_2	AUGUSTUS	exon	9364031	9364071	.	+	.	transcript_id file_1_file_1_jg6942.t1; gene_id file_1_file_1_jg6942;
dsecASM438219v1_2	AUGUSTUS	intron	9364072	9364345	.	+	.	transcript_id file_1_file_1_jg6942.t1; gene_id file_1_file_1_jg6942;
dsecASM438219v1_2	AUGUSTUS	CDS	9364346	9364636	1	+	2	transcript_id file_1_file_1_jg6942.t1; gene_id file_1_file_1_jg6942;
dsecASM438219v1_2	AUGUSTUS	exon	9364346	9364636	.	+	.	transcript_id file_1_file_1_jg6942.t1; gene_id file_1_file_1_jg6942;
dsecASM438219v1_2	AUGUSTUS	intron	9364637	9364864	.	+	.	transcript_id file_1_file_1_jg6942.t1; gene_id file_1_file_1_jg6942;
dsecASM438219v1_2	AUGUSTUS	CDS	9364865	9364992	1	+	2	transcript_id file_1_file_1_jg6942.t1; gene_id file_1_file_1_jg6942;
dsecASM438219v1_2	AUGUSTUS	exon	9364865	9364992	.	+	.	transcript_id file_1_file_1_jg6942.t1; gene_id file_1_file_1_jg6942;
dsecASM438219v1_2	AUGUSTUS	intron	9364993	9365282	.	+	.	transcript_id file_1_file_1_jg6942.t1; gene_id file_1_file_1_jg6942;
dsecASM438219v1_2	AUGUSTUS	CDS	9365283	9365387	1	+	0	transcript_id file_1_file_1_jg6942.t1; gene_id file_1_file_1_jg6942;
dsecASM438219v1_2	AUGUSTUS	exon	9365283	9365387	.	+	.	transcript_id file_1_file_1_jg6942.t1; gene_id file_1_file_1_jg6942;
dsecASM438219v1_2	AUGUSTUS	intron	9365388	9365716	.	+	.	transcript_id file_1_file_1_jg6942.t1; gene_id file_1_file_1_jg6942;
dsecASM438219v1_2	AUGUSTUS	CDS	9365717	9365905	1	+	0	transcript_id file_1_file_1_jg6942.t1; gene_id file_1_file_1_jg6942;
dsecASM438219v1_2	AUGUSTUS	exon	9365717	9365905	.	+	.	transcript_id file_1_file_1_jg6942.t1; gene_id file_1_file_1_jg6942;
dsecASM438219v1_2	AUGUSTUS	intron	9365906	9365983	.	+	.	transcript_id file_1_file_1_jg6942.t1; gene_id file_1_file_1_jg6942;
dsecASM438219v1_2	AUGUSTUS	CDS	9365984	9366114	1	+	0	transcript_id file_1_file_1_jg6942.t1; gene_id file_1_file_1_jg6942;
dsecASM438219v1_2	AUGUSTUS	exon	9365984	9366114	.	+	.	transcript_id file_1_file_1_jg6942.t1; gene_id file_1_file_1_jg6942;
dsecASM438219v1_2	AUGUSTUS	intron	9366115	9366364	.	+	.	transcript_id file_1_file_1_jg6942.t1; gene_id file_1_file_1_jg6942;
dsecASM438219v1_2	AUGUSTUS	CDS	9366365	9366475	1	+	1	transcript_id file_1_file_1_jg6942.t1; gene_id file_1_file_1_jg6942;
dsecASM438219v1_2	AUGUSTUS	exon	9366365	9366475	.	+	.	transcript_id file_1_file_1_jg6942.t1; gene_id file_1_file_1_jg6942;
dsecASM438219v1_2	AUGUSTUS	intron	9366476	9367070	.	+	.	transcript_id file_1_file_1_jg6942.t1; gene_id file_1_file_1_jg6942;
dsecASM438219v1_2	AUGUSTUS	CDS	9367071	9367165	1	+	1	transcript_id file_1_file_1_jg6942.t1; gene_id file_1_file_1_jg6942;
dsecASM438219v1_2	AUGUSTUS	exon	9367071	9367165	.	+	.	transcript_id file_1_file_1_jg6942.t1; gene_id file_1_file_1_jg6942;
dsecASM438219v1_2	AUGUSTUS	intron	9367166	9367228	.	+	.	transcript_id file_1_file_1_jg6942.t1; gene_id file_1_file_1_jg6942;
dsecASM438219v1_2	AUGUSTUS	CDS	9367229	9367325	1	+	2	transcript_id file_1_file_1_jg6942.t1; gene_id file_1_file_1_jg6942;
dsecASM438219v1_2	AUGUSTUS	exon	9367229	9367325	.	+	.	transcript_id file_1_file_1_jg6942.t1; gene_id file_1_file_1_jg6942;
dsecASM438219v1_2	AUGUSTUS	intron	9367326	9367386	.	+	.	transcript_id file_1_file_1_jg6942.t1; gene_id file_1_file_1_jg6942;
dsecASM438219v1_2	AUGUSTUS	CDS	9367387	9367479	1	+	1	transcript_id file_1_file_1_jg6942.t1; gene_id file_1_file_1_jg6942;
dsecASM438219v1_2	AUGUSTUS	exon	9367387	9367479	.	+	.	transcript_id file_1_file_1_jg6942.t1; gene_id file_1_file_1_jg6942;
dsecASM438219v1_2	AUGUSTUS	intron	9367480	9367641	.	+	.	transcript_id file_1_file_1_jg6942.t1; gene_id file_1_file_1_jg6942;
dsecASM438219v1_2	AUGUSTUS	CDS	9367642	9367797	1	+	1	transcript_id file_1_file_1_jg6942.t1; gene_id file_1_file_1_jg6942;
dsecASM438219v1_2	AUGUSTUS	exon	9367642	9367797	.	+	.	transcript_id file_1_file_1_jg6942.t1; gene_id file_1_file_1_jg6942;
dsecASM438219v1_2	AUGUSTUS	intron	9367798	9367861	.	+	.	transcript_id file_1_file_1_jg6942.t1; gene_id file_1_file_1_jg6942;
dsecASM438219v1_2	AUGUSTUS	CDS	9367862	9369800	1	+	1	transcript_id file_1_file_1_jg6942.t1; gene_id file_1_file_1_jg6942;
dsecASM438219v1_2	AUGUSTUS	exon	9367862	9369800	.	+	.	transcript_id file_1_file_1_jg6942.t1; gene_id file_1_file_1_jg6942;
dsecASM438219v1_2	AUGUSTUS	intron	9369801	9371179	.	+	.	transcript_id file_1_file_1_jg6942.t1; gene_id file_1_file_1_jg6942;
dsecASM438219v1_2	AUGUSTUS	CDS	9371180	9371284	1	+	0	transcript_id file_1_file_1_jg6942.t1; gene_id file_1_file_1_jg6942;
dsecASM438219v1_2	AUGUSTUS	exon	9371180	9371284	.	+	.	transcript_id file_1_file_1_jg6942.t1; gene_id file_1_file_1_jg6942;
dsecASM438219v1_2	AUGUSTUS	intron	9371285	9371356	.	+	.	transcript_id file_1_file_1_jg6942.t1; gene_id file_1_file_1_jg6942;
dsecASM438219v1_2	AUGUSTUS	CDS	9371357	9371538	1	+	0	transcript_id file_1_file_1_jg6942.t1; gene_id file_1_file_1_jg6942;
dsecASM438219v1_2	AUGUSTUS	exon	9371357	9371538	.	+	.	transcript_id file_1_file_1_jg6942.t1; gene_id file_1_file_1_jg6942;
dsecASM438219v1_2	AUGUSTUS	intron	9371539	9371600	.	+	.	transcript_id file_1_file_1_jg6942.t1; gene_id file_1_file_1_jg6942;
dsecASM438219v1_2	AUGUSTUS	CDS	9371601	9371777	1	+	1	transcript_id file_1_file_1_jg6942.t1; gene_id file_1_file_1_jg6942;
dsecASM438219v1_2	AUGUSTUS	exon	9371601	9371777	.	+	.	transcript_id file_1_file_1_jg6942.t1; gene_id file_1_file_1_jg6942;
dsecASM438219v1_2	AUGUSTUS	intron	9371778	9371831	.	+	.	transcript_id file_1_file_1_jg6942.t1; gene_id file_1_file_1_jg6942;
dsecASM438219v1_2	AUGUSTUS	CDS	9371832	9372154	1	+	1	transcript_id file_1_file_1_jg6942.t1; gene_id file_1_file_1_jg6942;
dsecASM438219v1_2	AUGUSTUS	exon	9371832	9372154	.	+	.	transcript_id file_1_file_1_jg6942.t1; gene_id file_1_file_1_jg6942;
dsecASM438219v1_2	AUGUSTUS	intron	9372155	9372224	.	+	.	transcript_id file_1_file_1_jg6942.t1; gene_id file_1_file_1_jg6942;
dsecASM438219v1_2	AUGUSTUS	transcript	9363903	9373792	.	+	.	transcript_id file_1_file_1_jg6942.t1; gene_id file_1_file_1_jg6942
dsecASM438219v1_2	AUGUSTUS	CDS	9372225	9373792	1	+	2	transcript_id file_1_file_1_jg6942.t1; gene_id file_1_file_1_jg6942;
dsecASM438219v1_2	AUGUSTUS	exon	9372225	9373792	.	+	.	transcript_id file_1_file_1_jg6942.t1; gene_id file_1_file_1_jg6942;
dsecASM438219v1_2	AUGUSTUS	stop_codon	9373790	9373792	.	+	0	transcript_id file_1_file_1_jg6942.t1; gene_id file_1_file_1_jg6942;
dsecASM438219v1_2	AUGUSTUS	stop_codon	9387106	9387108	.	-	0	transcript_id file_1_file_1_jg6945.t1; gene_id file_1_file_1_jg6945;
dsecASM438219v1_2	AUGUSTUS	CDS	9387106	9387162	1	-	0	transcript_id file_1_file_1_jg6945.t1; gene_id file_1_file_1_jg6945;
dsecASM438219v1_2	AUGUSTUS	exon	9387106	9387162	.	-	.	transcript_id file_1_file_1_jg6945.t1; gene_id file_1_file_1_jg6945;
dsecASM438219v1_2	AUGUSTUS	intron	9387163	9387214	.	-	.	transcript_id file_1_file_1_jg6945.t1; gene_id file_1_file_1_jg6945;
dsecASM438219v1_2	AUGUSTUS	CDS	9387215	9387370	1	-	0	transcript_id file_1_file_1_jg6945.t1; gene_id file_1_file_1_jg6945;
dsecASM438219v1_2	AUGUSTUS	exon	9387215	9387370	.	-	.	transcript_id file_1_file_1_jg6945.t1; gene_id file_1_file_1_jg6945;
dsecASM438219v1_2	AUGUSTUS	intron	9387371	9387424	.	-	.	transcript_id file_1_file_1_jg6945.t1; gene_id file_1_file_1_jg6945;
dsecASM438219v1_2	AUGUSTUS	CDS	9387425	9387526	1	-	0	transcript_id file_1_file_1_jg6945.t1; gene_id file_1_file_1_jg6945;
dsecASM438219v1_2	AUGUSTUS	exon	9387425	9387526	.	-	.	transcript_id file_1_file_1_jg6945.t1; gene_id file_1_file_1_jg6945;
dsecASM438219v1_2	AUGUSTUS	intron	9387527	9387587	.	-	.	transcript_id file_1_file_1_jg6945.t1; gene_id file_1_file_1_jg6945;
dsecASM438219v1_2	AUGUSTUS	CDS	9387588	9387693	1	-	1	transcript_id file_1_file_1_jg6945.t1; gene_id file_1_file_1_jg6945;
dsecASM438219v1_2	AUGUSTUS	exon	9387588	9387693	.	-	.	transcript_id file_1_file_1_jg6945.t1; gene_id file_1_file_1_jg6945;
dsecASM438219v1_2	AUGUSTUS	intron	9387694	9387744	.	-	.	transcript_id file_1_file_1_jg6945.t1; gene_id file_1_file_1_jg6945;
dsecASM438219v1_2	AUGUSTUS	CDS	9387745	9387913	1	-	2	transcript_id file_1_file_1_jg6945.t1; gene_id file_1_file_1_jg6945;
dsecASM438219v1_2	AUGUSTUS	exon	9387745	9387913	.	-	.	transcript_id file_1_file_1_jg6945.t1; gene_id file_1_file_1_jg6945;
dsecASM438219v1_2	AUGUSTUS	intron	9387914	9387967	.	-	.	transcript_id file_1_file_1_jg6945.t1; gene_id file_1_file_1_jg6945;
dsecASM438219v1_2	AUGUSTUS	CDS	9387968	9388072	1	-	2	transcript_id file_1_file_1_jg6945.t1; gene_id file_1_file_1_jg6945;
dsecASM438219v1_2	AUGUSTUS	exon	9387968	9388072	.	-	.	transcript_id file_1_file_1_jg6945.t1; gene_id file_1_file_1_jg6945;
dsecASM438219v1_2	AUGUSTUS	intron	9388073	9388138	.	-	.	transcript_id file_1_file_1_jg6945.t1; gene_id file_1_file_1_jg6945;
dsecASM438219v1_2	AUGUSTUS	CDS	9388139	9388333	1	-	2	transcript_id file_1_file_1_jg6945.t1; gene_id file_1_file_1_jg6945;
dsecASM438219v1_2	AUGUSTUS	exon	9388139	9388333	.	-	.	transcript_id file_1_file_1_jg6945.t1; gene_id file_1_file_1_jg6945;
dsecASM438219v1_2	AUGUSTUS	intron	9388334	9388393	.	-	.	transcript_id file_1_file_1_jg6945.t1; gene_id file_1_file_1_jg6945;
dsecASM438219v1_2	AUGUSTUS	CDS	9388394	9388532	1	-	0	transcript_id file_1_file_1_jg6945.t1; gene_id file_1_file_1_jg6945;
dsecASM438219v1_2	AUGUSTUS	exon	9388394	9388532	.	-	.	transcript_id file_1_file_1_jg6945.t1; gene_id file_1_file_1_jg6945;
dsecASM438219v1_2	AUGUSTUS	intron	9388533	9388594	.	-	.	transcript_id file_1_file_1_jg6945.t1; gene_id file_1_file_1_jg6945;
dsecASM438219v1_2	AUGUSTUS	CDS	9388595	9388694	1	-	1	transcript_id file_1_file_1_jg6945.t1; gene_id file_1_file_1_jg6945;
dsecASM438219v1_2	AUGUSTUS	exon	9388595	9388694	.	-	.	transcript_id file_1_file_1_jg6945.t1; gene_id file_1_file_1_jg6945;
dsecASM438219v1_2	AUGUSTUS	intron	9388695	9388754	.	-	.	transcript_id file_1_file_1_jg6945.t1; gene_id file_1_file_1_jg6945;
dsecASM438219v1_2	AUGUSTUS	transcript	9387106	9388891	.	-	.	transcript_id file_1_file_1_jg6945.t1; gene_id file_1_file_1_jg6945
dsecASM438219v1_2	AUGUSTUS	CDS	9388755	9388891	1	-	0	transcript_id file_1_file_1_jg6945.t1; gene_id file_1_file_1_jg6945;
dsecASM438219v1_2	AUGUSTUS	exon	9388755	9388891	.	-	.	transcript_id file_1_file_1_jg6945.t1; gene_id file_1_file_1_jg6945;
dsecASM438219v1_2	AUGUSTUS	start_codon	9388889	9388891	.	-	0	transcript_id file_1_file_1_jg6945.t1; gene_id file_1_file_1_jg6945;
dsecASM438219v1_2	AUGUSTUS	stop_codon	9983159	9983161	.	-	0	transcript_id file_1_file_1_jg7019.t1; gene_id file_1_file_1_jg7019;
dsecASM438219v1_2	AUGUSTUS	CDS	9983159	9983218	1	-	0	transcript_id file_1_file_1_jg7019.t1; gene_id file_1_file_1_jg7019;
dsecASM438219v1_2	AUGUSTUS	exon	9983159	9983218	.	-	.	transcript_id file_1_file_1_jg7019.t1; gene_id file_1_file_1_jg7019;
dsecASM438219v1_2	AUGUSTUS	intron	9983219	9983273	.	-	.	transcript_id file_1_file_1_jg7019.t1; gene_id file_1_file_1_jg7019;
dsecASM438219v1_2	AUGUSTUS	CDS	9983274	9983429	1	-	0	transcript_id file_1_file_1_jg7019.t1; gene_id file_1_file_1_jg7019;
dsecASM438219v1_2	AUGUSTUS	exon	9983274	9983429	.	-	.	transcript_id file_1_file_1_jg7019.t1; gene_id file_1_file_1_jg7019;
dsecASM438219v1_2	AUGUSTUS	intron	9983430	9983487	.	-	.	transcript_id file_1_file_1_jg7019.t1; gene_id file_1_file_1_jg7019;
dsecASM438219v1_2	AUGUSTUS	CDS	9983488	9983686	1	-	1	transcript_id file_1_file_1_jg7019.t1; gene_id file_1_file_1_jg7019;
dsecASM438219v1_2	AUGUSTUS	exon	9983488	9983686	.	-	.	transcript_id file_1_file_1_jg7019.t1; gene_id file_1_file_1_jg7019;
dsecASM438219v1_2	AUGUSTUS	intron	9983687	9983746	.	-	.	transcript_id file_1_file_1_jg7019.t1; gene_id file_1_file_1_jg7019;
dsecASM438219v1_2	AUGUSTUS	transcript	9983159	9984546	.	-	.	transcript_id file_1_file_1_jg7019.t1; gene_id file_1_file_1_jg7019
dsecASM438219v1_2	AUGUSTUS	CDS	9983747	9984546	0.97	-	0	transcript_id file_1_file_1_jg7019.t1; gene_id file_1_file_1_jg7019;
dsecASM438219v1_2	AUGUSTUS	exon	9983747	9984546	.	-	.	transcript_id file_1_file_1_jg7019.t1; gene_id file_1_file_1_jg7019;
dsecASM438219v1_2	AUGUSTUS	start_codon	9984544	9984546	.	-	0	transcript_id file_1_file_1_jg7019.t1; gene_id file_1_file_1_jg7019;
dsecASM438219v1_2	AUGUSTUS	start_codon	10012960	10012962	.	+	0	transcript_id file_1_file_1_jg7021.t1; gene_id file_1_file_1_jg7021;
dsecASM438219v1_2	AUGUSTUS	CDS	10012960	10013294	0.58	+	0	transcript_id file_1_file_1_jg7021.t1; gene_id file_1_file_1_jg7021;
dsecASM438219v1_2	AUGUSTUS	exon	10012960	10013294	.	+	.	transcript_id file_1_file_1_jg7021.t1; gene_id file_1_file_1_jg7021;
dsecASM438219v1_2	AUGUSTUS	intron	10013295	10013415	.	+	.	transcript_id file_1_file_1_jg7021.t1; gene_id file_1_file_1_jg7021;
dsecASM438219v1_2	AUGUSTUS	CDS	10013416	10013853	1	+	1	transcript_id file_1_file_1_jg7021.t1; gene_id file_1_file_1_jg7021;
dsecASM438219v1_2	AUGUSTUS	exon	10013416	10013853	.	+	.	transcript_id file_1_file_1_jg7021.t1; gene_id file_1_file_1_jg7021;
dsecASM438219v1_2	AUGUSTUS	intron	10013854	10013913	.	+	.	transcript_id file_1_file_1_jg7021.t1; gene_id file_1_file_1_jg7021;
dsecASM438219v1_2	AUGUSTUS	CDS	10013914	10014103	1	+	1	transcript_id file_1_file_1_jg7021.t1; gene_id file_1_file_1_jg7021;
dsecASM438219v1_2	AUGUSTUS	exon	10013914	10014103	.	+	.	transcript_id file_1_file_1_jg7021.t1; gene_id file_1_file_1_jg7021;
dsecASM438219v1_2	AUGUSTUS	intron	10014104	10014155	.	+	.	transcript_id file_1_file_1_jg7021.t1; gene_id file_1_file_1_jg7021;
dsecASM438219v1_2	AUGUSTUS	transcript	10012960	10014368	.	+	.	transcript_id file_1_file_1_jg7021.t1; gene_id file_1_file_1_jg7021
dsecASM438219v1_2	AUGUSTUS	CDS	10014156	10014368	1	+	0	transcript_id file_1_file_1_jg7021.t1; gene_id file_1_file_1_jg7021;
dsecASM438219v1_2	AUGUSTUS	exon	10014156	10014368	.	+	.	transcript_id file_1_file_1_jg7021.t1; gene_id file_1_file_1_jg7021;
dsecASM438219v1_2	AUGUSTUS	stop_codon	10014366	10014368	.	+	0	transcript_id file_1_file_1_jg7021.t1; gene_id file_1_file_1_jg7021;
dsecASM438219v1_2	AUGUSTUS	stop_codon	10967528	10967530	.	-	0	transcript_id file_1_file_1_jg7111.t1; gene_id file_1_file_1_jg7111;
dsecASM438219v1_2	AUGUSTUS	CDS	10967528	10967781	1	-	2	transcript_id file_1_file_1_jg7111.t1; gene_id file_1_file_1_jg7111;
dsecASM438219v1_2	AUGUSTUS	exon	10967528	10967781	.	-	.	transcript_id file_1_file_1_jg7111.t1; gene_id file_1_file_1_jg7111;
dsecASM438219v1_2	AUGUSTUS	intron	10967782	10967834	.	-	.	transcript_id file_1_file_1_jg7111.t1; gene_id file_1_file_1_jg7111;
dsecASM438219v1_2	AUGUSTUS	CDS	10967835	10968036	1	-	0	transcript_id file_1_file_1_jg7111.t1; gene_id file_1_file_1_jg7111;
dsecASM438219v1_2	AUGUSTUS	exon	10967835	10968036	.	-	.	transcript_id file_1_file_1_jg7111.t1; gene_id file_1_file_1_jg7111;
dsecASM438219v1_2	AUGUSTUS	intron	10968037	10968490	.	-	.	transcript_id file_1_file_1_jg7111.t1; gene_id file_1_file_1_jg7111;
dsecASM438219v1_2	AUGUSTUS	CDS	10968491	10968644	1	-	1	transcript_id file_1_file_1_jg7111.t1; gene_id file_1_file_1_jg7111;
dsecASM438219v1_2	AUGUSTUS	exon	10968491	10968644	.	-	.	transcript_id file_1_file_1_jg7111.t1; gene_id file_1_file_1_jg7111;
dsecASM438219v1_2	AUGUSTUS	intron	10968645	10968712	.	-	.	transcript_id file_1_file_1_jg7111.t1; gene_id file_1_file_1_jg7111;
dsecASM438219v1_2	AUGUSTUS	CDS	10968713	10969287	1	-	0	transcript_id file_1_file_1_jg7111.t1; gene_id file_1_file_1_jg7111;
dsecASM438219v1_2	AUGUSTUS	exon	10968713	10969287	.	-	.	transcript_id file_1_file_1_jg7111.t1; gene_id file_1_file_1_jg7111;
dsecASM438219v1_2	AUGUSTUS	intron	10969288	10969376	.	-	.	transcript_id file_1_file_1_jg7111.t1; gene_id file_1_file_1_jg7111;
dsecASM438219v1_2	AUGUSTUS	CDS	10969377	10969633	1	-	2	transcript_id file_1_file_1_jg7111.t1; gene_id file_1_file_1_jg7111;
dsecASM438219v1_2	AUGUSTUS	exon	10969377	10969633	.	-	.	transcript_id file_1_file_1_jg7111.t1; gene_id file_1_file_1_jg7111;
dsecASM438219v1_2	AUGUSTUS	intron	10969634	10969699	.	-	.	transcript_id file_1_file_1_jg7111.t1; gene_id file_1_file_1_jg7111;
dsecASM438219v1_2	AUGUSTUS	CDS	10969700	10969833	1	-	1	transcript_id file_1_file_1_jg7111.t1; gene_id file_1_file_1_jg7111;
dsecASM438219v1_2	AUGUSTUS	exon	10969700	10969833	.	-	.	transcript_id file_1_file_1_jg7111.t1; gene_id file_1_file_1_jg7111;
dsecASM438219v1_2	AUGUSTUS	intron	10969834	10969896	.	-	.	transcript_id file_1_file_1_jg7111.t1; gene_id file_1_file_1_jg7111;
dsecASM438219v1_2	AUGUSTUS	transcript	10967528	10970423	.	-	.	transcript_id file_1_file_1_jg7111.t1; gene_id file_1_file_1_jg7111
dsecASM438219v1_2	AUGUSTUS	CDS	10969897	10970423	0.95	-	0	transcript_id file_1_file_1_jg7111.t1; gene_id file_1_file_1_jg7111;
dsecASM438219v1_2	AUGUSTUS	exon	10969897	10970423	.	-	.	transcript_id file_1_file_1_jg7111.t1; gene_id file_1_file_1_jg7111;
dsecASM438219v1_2	AUGUSTUS	start_codon	10970421	10970423	.	-	0	transcript_id file_1_file_1_jg7111.t1; gene_id file_1_file_1_jg7111;
dsecASM438219v1_2	AUGUSTUS	start_codon	11446421	11446423	.	+	0	transcript_id file_1_file_1_jg7174.t1; gene_id file_1_file_1_jg7174;
dsecASM438219v1_2	AUGUSTUS	CDS	11446421	11447605	1	+	0	transcript_id file_1_file_1_jg7174.t1; gene_id file_1_file_1_jg7174;
dsecASM438219v1_2	AUGUSTUS	exon	11446421	11447605	.	+	.	transcript_id file_1_file_1_jg7174.t1; gene_id file_1_file_1_jg7174;
dsecASM438219v1_2	AUGUSTUS	transcript	11446421	11447605	.	+	.	transcript_id file_1_file_1_jg7174.t1; gene_id file_1_file_1_jg7174
dsecASM438219v1_2	AUGUSTUS	stop_codon	11447603	11447605	.	+	0	transcript_id file_1_file_1_jg7174.t1; gene_id file_1_file_1_jg7174;
dsecASM438219v1_2	AUGUSTUS	stop_codon	11822785	11822787	.	-	0	transcript_id file_1_file_1_jg7238.t1; gene_id file_1_file_1_jg7238;
dsecASM438219v1_2	AUGUSTUS	CDS	11822785	11824710	1	-	0	transcript_id file_1_file_1_jg7238.t1; gene_id file_1_file_1_jg7238;
dsecASM438219v1_2	AUGUSTUS	exon	11822785	11824710	.	-	.	transcript_id file_1_file_1_jg7238.t1; gene_id file_1_file_1_jg7238;
dsecASM438219v1_2	AUGUSTUS	transcript	11822785	11824710	.	-	.	transcript_id file_1_file_1_jg7238.t1; gene_id file_1_file_1_jg7238
dsecASM438219v1_2	AUGUSTUS	start_codon	11824708	11824710	.	-	0	transcript_id file_1_file_1_jg7238.t1; gene_id file_1_file_1_jg7238;
dsecASM438219v1_2	AUGUSTUS	stop_codon	12093421	12093423	.	+	0	transcript_id file_1_file_1_opb69a.t1; gene_id file_1_file_1_opb69a;
dsecASM438219v1_2	AUGUSTUS	CDS	12092729	12092799	1	+	0	transcript_id file_1_file_1_opb69a.t1; gene_id file_1_file_1_opb69a;
dsecASM438219v1_2	AUGUSTUS	exon	12092729	12092799	.	+	.	transcript_id file_1_file_1_opb69a.t1; gene_id file_1_file_1_opb69a;
dsecASM438219v1_2	AUGUSTUS	intron	12092800	12092859	.	-	.	transcript_id file_1_file_1_opb69a.t1; gene_id file_1_file_1_opb69a;
dsecASM438219v1_2	AUGUSTUS	CDS	12092860	12092942	1	+	0	transcript_id file_1_file_1_opb69a.t1; gene_id file_1_file_1_opb69a;
dsecASM438219v1_2	AUGUSTUS	exon	12092860	12092942	.	+	.	transcript_id file_1_file_1_opb69a.t1; gene_id file_1_file_1_opb69a;
dsecASM438219v1_2	AUGUSTUS	intron	12092943	12092998	.	-	.	transcript_id file_1_file_1_opb69a.t1; gene_id file_1_file_1_opb69a;
dsecASM438219v1_2	AUGUSTUS	CDS	12092999	12093088	1	+	0	transcript_id file_1_file_1_opb69a.t1; gene_id file_1_file_1_opb69a;
dsecASM438219v1_2	AUGUSTUS	exon	12092999	12093088	.	+	.	transcript_id file_1_file_1_opb69a.t1; gene_id file_1_file_1_opb69a;
dsecASM438219v1_2	AUGUSTUS	intron	12093089	12093150	.	-	.	transcript_id file_1_file_1_opb69a.t1; gene_id file_1_file_1_opb69a;
dsecASM438219v1_2	AUGUSTUS	CDS	12093151	12093254	1	+	0	transcript_id file_1_file_1_opb69a.t1; gene_id file_1_file_1_opb69a;
dsecASM438219v1_2	AUGUSTUS	exon	12093151	12093254	.	+	.	transcript_id file_1_file_1_opb69a.t1; gene_id file_1_file_1_opb69a;
dsecASM438219v1_2	AUGUSTUS	intron	12093255	12093307	.	-	.	transcript_id file_1_file_1_opb69a.t1; gene_id file_1_file_1_opb69a;
dsecASM438219v1_2	AUGUSTUS	CDS	12093308	12093420	1	+	0	transcript_id file_1_file_1_opb69a.t1; gene_id file_1_file_1_opb69a;
dsecASM438219v1_2	AUGUSTUS	exon	12093308	12093420	.	+	.	transcript_id file_1_file_1_opb69a.t1; gene_id file_1_file_1_opb69a;
dsecASM438219v1_2	AUGUSTUS	transcript	12092726	12093423	.	+	.	transcript_id file_1_file_1_opb69a.t1; gene_id file_1_file_1_opb69a
dsecASM438219v1_2	AUGUSTUS	start_codon	12092726	12092728	.	+	0	transcript_id file_1_file_1_opb69a.t1; gene_id file_1_file_1_opb69a;
dsecASM438219v1_2	AUGUSTUS	stop_codon	12652430	12652432	.	-	0	transcript_id file_1_file_1_jg7337.t1; gene_id file_1_file_1_jg7337;
dsecASM438219v1_2	AUGUSTUS	CDS	12652430	12652480	1	-	0	transcript_id file_1_file_1_jg7337.t1; gene_id file_1_file_1_jg7337;
dsecASM438219v1_2	AUGUSTUS	exon	12652430	12652480	.	-	.	transcript_id file_1_file_1_jg7337.t1; gene_id file_1_file_1_jg7337;
dsecASM438219v1_2	AUGUSTUS	intron	12652481	12652542	.	-	.	transcript_id file_1_file_1_jg7337.t1; gene_id file_1_file_1_jg7337;
dsecASM438219v1_2	AUGUSTUS	CDS	12652543	12652698	1	-	0	transcript_id file_1_file_1_jg7337.t1; gene_id file_1_file_1_jg7337;
dsecASM438219v1_2	AUGUSTUS	exon	12652543	12652698	.	-	.	transcript_id file_1_file_1_jg7337.t1; gene_id file_1_file_1_jg7337;
dsecASM438219v1_2	AUGUSTUS	intron	12652699	12652855	.	-	.	transcript_id file_1_file_1_jg7337.t1; gene_id file_1_file_1_jg7337;
dsecASM438219v1_2	AUGUSTUS	CDS	12652856	12653836	0.88	-	0	transcript_id file_1_file_1_jg7337.t1; gene_id file_1_file_1_jg7337;
dsecASM438219v1_2	AUGUSTUS	exon	12652856	12653836	.	-	.	transcript_id file_1_file_1_jg7337.t1; gene_id file_1_file_1_jg7337;
dsecASM438219v1_2	AUGUSTUS	intron	12653837	12655540	.	-	.	transcript_id file_1_file_1_jg7337.t1; gene_id file_1_file_1_jg7337;
dsecASM438219v1_2	AUGUSTUS	CDS	12655541	12656060	0.66	-	1	transcript_id file_1_file_1_jg7337.t1; gene_id file_1_file_1_jg7337;
dsecASM438219v1_2	AUGUSTUS	exon	12655541	12656060	.	-	.	transcript_id file_1_file_1_jg7337.t1; gene_id file_1_file_1_jg7337;
dsecASM438219v1_2	AUGUSTUS	intron	12656061	12656336	.	-	.	transcript_id file_1_file_1_jg7337.t1; gene_id file_1_file_1_jg7337;
dsecASM438219v1_2	AUGUSTUS	transcript	12652430	12656515	.	-	.	transcript_id file_1_file_1_jg7337.t1; gene_id file_1_file_1_jg7337
dsecASM438219v1_2	AUGUSTUS	CDS	12656337	12656515	0.75	-	0	transcript_id file_1_file_1_jg7337.t1; gene_id file_1_file_1_jg7337;
dsecASM438219v1_2	AUGUSTUS	exon	12656337	12656515	.	-	.	transcript_id file_1_file_1_jg7337.t1; gene_id file_1_file_1_jg7337;
dsecASM438219v1_2	AUGUSTUS	start_codon	12656513	12656515	.	-	0	transcript_id file_1_file_1_jg7337.t1; gene_id file_1_file_1_jg7337;
dsecASM438219v1_2	AUGUSTUS	stop_codon	13850328	13850330	.	-	0	transcript_id file_1_file_1_jg7452.t1; gene_id file_1_file_1_jg7452;
dsecASM438219v1_2	AUGUSTUS	CDS	13850328	13850501	1	-	0	transcript_id file_1_file_1_jg7452.t1; gene_id file_1_file_1_jg7452;
dsecASM438219v1_2	AUGUSTUS	exon	13850328	13850501	.	-	.	transcript_id file_1_file_1_jg7452.t1; gene_id file_1_file_1_jg7452;
dsecASM438219v1_2	AUGUSTUS	intron	13850502	13850554	.	-	.	transcript_id file_1_file_1_jg7452.t1; gene_id file_1_file_1_jg7452;
dsecASM438219v1_2	AUGUSTUS	CDS	13850555	13850977	1	-	0	transcript_id file_1_file_1_jg7452.t1; gene_id file_1_file_1_jg7452;
dsecASM438219v1_2	AUGUSTUS	exon	13850555	13850977	.	-	.	transcript_id file_1_file_1_jg7452.t1; gene_id file_1_file_1_jg7452;
dsecASM438219v1_2	AUGUSTUS	intron	13850978	13851042	.	-	.	transcript_id file_1_file_1_jg7452.t1; gene_id file_1_file_1_jg7452;
dsecASM438219v1_2	AUGUSTUS	CDS	13851043	13851151	1	-	1	transcript_id file_1_file_1_jg7452.t1; gene_id file_1_file_1_jg7452;
dsecASM438219v1_2	AUGUSTUS	exon	13851043	13851151	.	-	.	transcript_id file_1_file_1_jg7452.t1; gene_id file_1_file_1_jg7452;
dsecASM438219v1_2	AUGUSTUS	intron	13851152	13851209	.	-	.	transcript_id file_1_file_1_jg7452.t1; gene_id file_1_file_1_jg7452;
dsecASM438219v1_2	AUGUSTUS	CDS	13851210	13851361	1	-	0	transcript_id file_1_file_1_jg7452.t1; gene_id file_1_file_1_jg7452;
dsecASM438219v1_2	AUGUSTUS	exon	13851210	13851361	.	-	.	transcript_id file_1_file_1_jg7452.t1; gene_id file_1_file_1_jg7452;
dsecASM438219v1_2	AUGUSTUS	intron	13851362	13851414	.	-	.	transcript_id file_1_file_1_jg7452.t1; gene_id file_1_file_1_jg7452;
dsecASM438219v1_2	AUGUSTUS	CDS	13851415	13851641	1	-	2	transcript_id file_1_file_1_jg7452.t1; gene_id file_1_file_1_jg7452;
dsecASM438219v1_2	AUGUSTUS	exon	13851415	13851641	.	-	.	transcript_id file_1_file_1_jg7452.t1; gene_id file_1_file_1_jg7452;
dsecASM438219v1_2	AUGUSTUS	intron	13851642	13851701	.	-	.	transcript_id file_1_file_1_jg7452.t1; gene_id file_1_file_1_jg7452;
dsecASM438219v1_2	AUGUSTUS	CDS	13851702	13852215	1	-	0	transcript_id file_1_file_1_jg7452.t1; gene_id file_1_file_1_jg7452;
dsecASM438219v1_2	AUGUSTUS	exon	13851702	13852215	.	-	.	transcript_id file_1_file_1_jg7452.t1; gene_id file_1_file_1_jg7452;
dsecASM438219v1_2	AUGUSTUS	intron	13852216	13852273	.	-	.	transcript_id file_1_file_1_jg7452.t1; gene_id file_1_file_1_jg7452;
dsecASM438219v1_2	AUGUSTUS	CDS	13852274	13852553	1	-	1	transcript_id file_1_file_1_jg7452.t1; gene_id file_1_file_1_jg7452;
dsecASM438219v1_2	AUGUSTUS	exon	13852274	13852553	.	-	.	transcript_id file_1_file_1_jg7452.t1; gene_id file_1_file_1_jg7452;
dsecASM438219v1_2	AUGUSTUS	intron	13852554	13852613	.	-	.	transcript_id file_1_file_1_jg7452.t1; gene_id file_1_file_1_jg7452;
dsecASM438219v1_2	AUGUSTUS	CDS	13852614	13852840	1	-	0	transcript_id file_1_file_1_jg7452.t1; gene_id file_1_file_1_jg7452;
dsecASM438219v1_2	AUGUSTUS	exon	13852614	13852840	.	-	.	transcript_id file_1_file_1_jg7452.t1; gene_id file_1_file_1_jg7452;
dsecASM438219v1_2	AUGUSTUS	intron	13852841	13852899	.	-	.	transcript_id file_1_file_1_jg7452.t1; gene_id file_1_file_1_jg7452;
dsecASM438219v1_2	AUGUSTUS	transcript	13850328	13853298	.	-	.	transcript_id file_1_file_1_jg7452.t1; gene_id file_1_file_1_jg7452
dsecASM438219v1_2	AUGUSTUS	CDS	13852900	13853298	1	-	0	transcript_id file_1_file_1_jg7452.t1; gene_id file_1_file_1_jg7452;
dsecASM438219v1_2	AUGUSTUS	exon	13852900	13853298	.	-	.	transcript_id file_1_file_1_jg7452.t1; gene_id file_1_file_1_jg7452;
dsecASM438219v1_2	AUGUSTUS	start_codon	13853296	13853298	.	-	0	transcript_id file_1_file_1_jg7452.t1; gene_id file_1_file_1_jg7452;
dsecASM438219v1_2	AUGUSTUS	stop_codon	14709217	14709219	.	-	0	transcript_id file_1_file_1_or71a.t1; gene_id file_1_file_1_or71a;
dsecASM438219v1_2	AUGUSTUS	CDS	14709220	14709270	0.41	-	0	transcript_id file_1_file_1_or71a.t1; gene_id file_1_file_1_or71a;
dsecASM438219v1_2	AUGUSTUS	exon	14709220	14709270	.	-	.	transcript_id file_1_file_1_or71a.t1; gene_id file_1_file_1_or71a;
dsecASM438219v1_2	AUGUSTUS	intron	14709271	14709320	.	-	.	transcript_id file_1_file_1_or71a.t1; gene_id file_1_file_1_or71a;
dsecASM438219v1_2	AUGUSTUS	CDS	14709321	14709587	0.41	-	0	transcript_id file_1_file_1_or71a.t1; gene_id file_1_file_1_or71a;
dsecASM438219v1_2	AUGUSTUS	exon	14709321	14709587	.	-	.	transcript_id file_1_file_1_or71a.t1; gene_id file_1_file_1_or71a;
dsecASM438219v1_2	AUGUSTUS	intron	14709588	14709690	.	-	.	transcript_id file_1_file_1_or71a.t1; gene_id file_1_file_1_or71a;
dsecASM438219v1_2	AUGUSTUS	transcript	14709217	14710461	.	-	.	transcript_id file_1_file_1_or71a.t1; gene_id file_1_file_1_or71a
dsecASM438219v1_2	AUGUSTUS	CDS	14709691	14710461	0.76	-	0	transcript_id file_1_file_1_or71a.t1; gene_id file_1_file_1_or71a;
dsecASM438219v1_2	AUGUSTUS	exon	14709691	14710461	.	-	.	transcript_id file_1_file_1_or71a.t1; gene_id file_1_file_1_or71a;
dsecASM438219v1_2	AUGUSTUS	start_codon	14710459	14710461	.	-	0	transcript_id file_1_file_1_or71a.t1; gene_id file_1_file_1_or71a;
dsecASM438219v1_2	AUGUSTUS	start_codon	16533204	16533206	.	+	0	transcript_id file_1_file_1_jg7801.t1; gene_id file_1_file_1_jg7801;
dsecASM438219v1_2	AUGUSTUS	CDS	16533204	16533384	1	+	0	transcript_id file_1_file_1_jg7801.t1; gene_id file_1_file_1_jg7801;
dsecASM438219v1_2	AUGUSTUS	exon	16533204	16533384	.	+	.	transcript_id file_1_file_1_jg7801.t1; gene_id file_1_file_1_jg7801;
dsecASM438219v1_2	AUGUSTUS	intron	16533385	16533443	.	+	.	transcript_id file_1_file_1_jg7801.t1; gene_id file_1_file_1_jg7801;
dsecASM438219v1_2	AUGUSTUS	CDS	16533444	16533718	1	+	2	transcript_id file_1_file_1_jg7801.t1; gene_id file_1_file_1_jg7801;
dsecASM438219v1_2	AUGUSTUS	exon	16533444	16533718	.	+	.	transcript_id file_1_file_1_jg7801.t1; gene_id file_1_file_1_jg7801;
dsecASM438219v1_2	AUGUSTUS	intron	16533719	16534366	.	+	.	transcript_id file_1_file_1_jg7801.t1; gene_id file_1_file_1_jg7801;
dsecASM438219v1_2	AUGUSTUS	transcript	16533204	16534654	.	+	.	transcript_id file_1_file_1_jg7801.t1; gene_id file_1_file_1_jg7801
dsecASM438219v1_2	AUGUSTUS	CDS	16534367	16534654	1	+	0	transcript_id file_1_file_1_jg7801.t1; gene_id file_1_file_1_jg7801;
dsecASM438219v1_2	AUGUSTUS	exon	16534367	16534654	.	+	.	transcript_id file_1_file_1_jg7801.t1; gene_id file_1_file_1_jg7801;
dsecASM438219v1_2	AUGUSTUS	stop_codon	16534652	16534654	.	+	0	transcript_id file_1_file_1_jg7801.t1; gene_id file_1_file_1_jg7801;
dsecASM438219v1_2	AUGUSTUS	stop_codon	16602232	16602234	.	-	0	transcript_id file_1_file_1_jg7809.t1; gene_id file_1_file_1_jg7809;
dsecASM438219v1_2	AUGUSTUS	CDS	16602232	16602428	1	-	2	transcript_id file_1_file_1_jg7809.t1; gene_id file_1_file_1_jg7809;
dsecASM438219v1_2	AUGUSTUS	exon	16602232	16602428	.	-	.	transcript_id file_1_file_1_jg7809.t1; gene_id file_1_file_1_jg7809;
dsecASM438219v1_2	AUGUSTUS	intron	16602429	16602480	.	-	.	transcript_id file_1_file_1_jg7809.t1; gene_id file_1_file_1_jg7809;
dsecASM438219v1_2	AUGUSTUS	transcript	16602232	16602751	.	-	.	transcript_id file_1_file_1_jg7809.t1; gene_id file_1_file_1_jg7809
dsecASM438219v1_2	AUGUSTUS	CDS	16602481	16602751	1	-	0	transcript_id file_1_file_1_jg7809.t1; gene_id file_1_file_1_jg7809;
dsecASM438219v1_2	AUGUSTUS	exon	16602481	16602751	.	-	.	transcript_id file_1_file_1_jg7809.t1; gene_id file_1_file_1_jg7809;
dsecASM438219v1_2	AUGUSTUS	start_codon	16602749	16602751	.	-	0	transcript_id file_1_file_1_jg7809.t1; gene_id file_1_file_1_jg7809;
dsecASM438219v1_2	AUGUSTUS	stop_codon	16897326	16897328	.	-	0	transcript_id file_1_file_1_jg7834.t1; gene_id file_1_file_1_jg7834;
dsecASM438219v1_2	AUGUSTUS	CDS	16897326	16897376	1	-	0	transcript_id file_1_file_1_jg7834.t1; gene_id file_1_file_1_jg7834;
dsecASM438219v1_2	AUGUSTUS	exon	16897326	16897376	.	-	.	transcript_id file_1_file_1_jg7834.t1; gene_id file_1_file_1_jg7834;
dsecASM438219v1_2	AUGUSTUS	intron	16897377	16897433	.	-	.	transcript_id file_1_file_1_jg7834.t1; gene_id file_1_file_1_jg7834;
dsecASM438219v1_2	AUGUSTUS	CDS	16897434	16897616	1	-	0	transcript_id file_1_file_1_jg7834.t1; gene_id file_1_file_1_jg7834;
dsecASM438219v1_2	AUGUSTUS	exon	16897434	16897616	.	-	.	transcript_id file_1_file_1_jg7834.t1; gene_id file_1_file_1_jg7834;
dsecASM438219v1_2	AUGUSTUS	intron	16897617	16897670	.	-	.	transcript_id file_1_file_1_jg7834.t1; gene_id file_1_file_1_jg7834;
dsecASM438219v1_2	AUGUSTUS	CDS	16897671	16897766	1	-	0	transcript_id file_1_file_1_jg7834.t1; gene_id file_1_file_1_jg7834;
dsecASM438219v1_2	AUGUSTUS	exon	16897671	16897766	.	-	.	transcript_id file_1_file_1_jg7834.t1; gene_id file_1_file_1_jg7834;
dsecASM438219v1_2	AUGUSTUS	intron	16897767	16897853	.	-	.	transcript_id file_1_file_1_jg7834.t1; gene_id file_1_file_1_jg7834;
dsecASM438219v1_2	AUGUSTUS	transcript	16897326	16898738	.	-	.	transcript_id file_1_file_1_jg7834.t1; gene_id file_1_file_1_jg7834
dsecASM438219v1_2	AUGUSTUS	CDS	16897854	16898738	1	-	0	transcript_id file_1_file_1_jg7834.t1; gene_id file_1_file_1_jg7834;
dsecASM438219v1_2	AUGUSTUS	exon	16897854	16898738	.	-	.	transcript_id file_1_file_1_jg7834.t1; gene_id file_1_file_1_jg7834;
dsecASM438219v1_2	AUGUSTUS	start_codon	16898736	16898738	.	-	0	transcript_id file_1_file_1_jg7834.t1; gene_id file_1_file_1_jg7834;
dsecASM438219v1_2	AUGUSTUS	start_codon	17289386	17289388	.	+	0	transcript_id file_1_file_1_cheb74a.t1; gene_id file_1_file_1_cheb74a;
dsecASM438219v1_2	AUGUSTUS	CDS	17288954	17289388	0.99	+	0	transcript_id file_1_file_1_cheb74a.t1; gene_id file_1_file_1_cheb74a;
dsecASM438219v1_2	AUGUSTUS	exon	17288954	17289388	.	+	.	transcript_id file_1_file_1_cheb74a.t1; gene_id file_1_file_1_cheb74a;
dsecASM438219v1_2	AUGUSTUS	intron	17288901	17288953	.	+	.	transcript_id file_1_file_1_cheb74a.t1; gene_id file_1_file_1_cheb74a;
dsecASM438219v1_2	AUGUSTUS	CDS	17288729	17288900	1	+	0	transcript_id file_1_file_1_cheb74a.t1; gene_id file_1_file_1_cheb74a;
dsecASM438219v1_2	AUGUSTUS	exon	17288729	17288900	.	+	.	transcript_id file_1_file_1_cheb74a.t1; gene_id file_1_file_1_cheb74a;
dsecASM438219v1_2	AUGUSTUS	transcript	17288732	17289388	.	+	.	transcript_id file_1_file_1_cheb74a.t1; gene_id file_1_file_1_cheb74a
dsecASM438219v1_2	AUGUSTUS	stop_codon	17288730	17288732	.	+	0	transcript_id file_1_file_1_cheb74a.t1; gene_id file_1_file_1_cheb74a;
dsecASM438219v1_2	AUGUSTUS	stop_codon	17379984	17379986	.	-	0	transcript_id file_1_file_1_jg7900.t1; gene_id file_1_file_1_jg7900;
dsecASM438219v1_2	AUGUSTUS	CDS	17379984	17380209	1	-	1	transcript_id file_1_file_1_jg7900.t1; gene_id file_1_file_1_jg7900;
dsecASM438219v1_2	AUGUSTUS	exon	17379984	17380209	.	-	.	transcript_id file_1_file_1_jg7900.t1; gene_id file_1_file_1_jg7900;
dsecASM438219v1_2	AUGUSTUS	intron	17380210	17380284	.	-	.	transcript_id file_1_file_1_jg7900.t1; gene_id file_1_file_1_jg7900;
dsecASM438219v1_2	AUGUSTUS	CDS	17380285	17380565	1	-	0	transcript_id file_1_file_1_jg7900.t1; gene_id file_1_file_1_jg7900;
dsecASM438219v1_2	AUGUSTUS	exon	17380285	17380565	.	-	.	transcript_id file_1_file_1_jg7900.t1; gene_id file_1_file_1_jg7900;
dsecASM438219v1_2	AUGUSTUS	intron	17380566	17380622	.	-	.	transcript_id file_1_file_1_jg7900.t1; gene_id file_1_file_1_jg7900;
dsecASM438219v1_2	AUGUSTUS	CDS	17380623	17381235	1	-	1	transcript_id file_1_file_1_jg7900.t1; gene_id file_1_file_1_jg7900;
dsecASM438219v1_2	AUGUSTUS	exon	17380623	17381235	.	-	.	transcript_id file_1_file_1_jg7900.t1; gene_id file_1_file_1_jg7900;
dsecASM438219v1_2	AUGUSTUS	intron	17381236	17381285	.	-	.	transcript_id file_1_file_1_jg7900.t1; gene_id file_1_file_1_jg7900;
dsecASM438219v1_2	AUGUSTUS	CDS	17381286	17381365	1	-	0	transcript_id file_1_file_1_jg7900.t1; gene_id file_1_file_1_jg7900;
dsecASM438219v1_2	AUGUSTUS	exon	17381286	17381365	.	-	.	transcript_id file_1_file_1_jg7900.t1; gene_id file_1_file_1_jg7900;
dsecASM438219v1_2	AUGUSTUS	intron	17381366	17381422	.	-	.	transcript_id file_1_file_1_jg7900.t1; gene_id file_1_file_1_jg7900;
dsecASM438219v1_2	AUGUSTUS	CDS	17381423	17381433	0.71	-	2	transcript_id file_1_file_1_jg7900.t1; gene_id file_1_file_1_jg7900;
dsecASM438219v1_2	AUGUSTUS	exon	17381423	17381433	.	-	.	transcript_id file_1_file_1_jg7900.t1; gene_id file_1_file_1_jg7900;
dsecASM438219v1_2	AUGUSTUS	intron	17381434	17381484	.	-	.	transcript_id file_1_file_1_jg7900.t1; gene_id file_1_file_1_jg7900;
dsecASM438219v1_2	AUGUSTUS	CDS	17381485	17381824	0.91	-	0	transcript_id file_1_file_1_jg7900.t1; gene_id file_1_file_1_jg7900;
dsecASM438219v1_2	AUGUSTUS	exon	17381485	17381824	.	-	.	transcript_id file_1_file_1_jg7900.t1; gene_id file_1_file_1_jg7900;
dsecASM438219v1_2	AUGUSTUS	intron	17381825	17381880	.	-	.	transcript_id file_1_file_1_jg7900.t1; gene_id file_1_file_1_jg7900;
dsecASM438219v1_2	AUGUSTUS	CDS	17381881	17382065	1	-	2	transcript_id file_1_file_1_jg7900.t1; gene_id file_1_file_1_jg7900;
dsecASM438219v1_2	AUGUSTUS	exon	17381881	17382065	.	-	.	transcript_id file_1_file_1_jg7900.t1; gene_id file_1_file_1_jg7900;
dsecASM438219v1_2	AUGUSTUS	intron	17382066	17382122	.	-	.	transcript_id file_1_file_1_jg7900.t1; gene_id file_1_file_1_jg7900;
dsecASM438219v1_2	AUGUSTUS	transcript	17379984	17382219	.	-	.	transcript_id file_1_file_1_jg7900.t1; gene_id file_1_file_1_jg7900
dsecASM438219v1_2	AUGUSTUS	CDS	17382123	17382219	1	-	0	transcript_id file_1_file_1_jg7900.t1; gene_id file_1_file_1_jg7900;
dsecASM438219v1_2	AUGUSTUS	exon	17382123	17382219	.	-	.	transcript_id file_1_file_1_jg7900.t1; gene_id file_1_file_1_jg7900;
dsecASM438219v1_2	AUGUSTUS	start_codon	17382217	17382219	.	-	0	transcript_id file_1_file_1_jg7900.t1; gene_id file_1_file_1_jg7900;
dsecASM438219v1_2	AUGUSTUS	stop_codon	17382371	17382373	.	-	0	transcript_id file_1_file_1_jg7901.t1; gene_id file_1_file_1_jg7901;
dsecASM438219v1_2	AUGUSTUS	CDS	17382371	17382581	1	-	1	transcript_id file_1_file_1_jg7901.t1; gene_id file_1_file_1_jg7901;
dsecASM438219v1_2	AUGUSTUS	exon	17382371	17382581	.	-	.	transcript_id file_1_file_1_jg7901.t1; gene_id file_1_file_1_jg7901;
dsecASM438219v1_2	AUGUSTUS	intron	17382582	17382643	.	-	.	transcript_id file_1_file_1_jg7901.t1; gene_id file_1_file_1_jg7901;
dsecASM438219v1_2	AUGUSTUS	CDS	17382644	17383525	1	-	1	transcript_id file_1_file_1_jg7901.t1; gene_id file_1_file_1_jg7901;
dsecASM438219v1_2	AUGUSTUS	exon	17382644	17383525	.	-	.	transcript_id file_1_file_1_jg7901.t1; gene_id file_1_file_1_jg7901;
dsecASM438219v1_2	AUGUSTUS	intron	17383526	17383577	.	-	.	transcript_id file_1_file_1_jg7901.t1; gene_id file_1_file_1_jg7901;
dsecASM438219v1_2	AUGUSTUS	CDS	17383578	17383714	1	-	0	transcript_id file_1_file_1_jg7901.t1; gene_id file_1_file_1_jg7901;
dsecASM438219v1_2	AUGUSTUS	exon	17383578	17383714	.	-	.	transcript_id file_1_file_1_jg7901.t1; gene_id file_1_file_1_jg7901;
dsecASM438219v1_2	AUGUSTUS	intron	17383715	17383766	.	-	.	transcript_id file_1_file_1_jg7901.t1; gene_id file_1_file_1_jg7901;
dsecASM438219v1_2	AUGUSTUS	CDS	17383767	17383811	0.59	-	0	transcript_id file_1_file_1_jg7901.t1; gene_id file_1_file_1_jg7901;
dsecASM438219v1_2	AUGUSTUS	exon	17383767	17383811	.	-	.	transcript_id file_1_file_1_jg7901.t1; gene_id file_1_file_1_jg7901;
dsecASM438219v1_2	AUGUSTUS	intron	17383812	17383982	.	-	.	transcript_id file_1_file_1_jg7901.t1; gene_id file_1_file_1_jg7901;
dsecASM438219v1_2	AUGUSTUS	CDS	17383983	17384108	0.59	-	0	transcript_id file_1_file_1_jg7901.t1; gene_id file_1_file_1_jg7901;
dsecASM438219v1_2	AUGUSTUS	exon	17383983	17384108	.	-	.	transcript_id file_1_file_1_jg7901.t1; gene_id file_1_file_1_jg7901;
dsecASM438219v1_2	AUGUSTUS	intron	17384109	17384167	.	-	.	transcript_id file_1_file_1_jg7901.t1; gene_id file_1_file_1_jg7901;
dsecASM438219v1_2	AUGUSTUS	CDS	17384168	17384334	1	-	2	transcript_id file_1_file_1_jg7901.t1; gene_id file_1_file_1_jg7901;
dsecASM438219v1_2	AUGUSTUS	exon	17384168	17384334	.	-	.	transcript_id file_1_file_1_jg7901.t1; gene_id file_1_file_1_jg7901;
dsecASM438219v1_2	AUGUSTUS	intron	17384335	17384390	.	-	.	transcript_id file_1_file_1_jg7901.t1; gene_id file_1_file_1_jg7901;
dsecASM438219v1_2	AUGUSTUS	transcript	17382371	17384481	.	-	.	transcript_id file_1_file_1_jg7901.t1; gene_id file_1_file_1_jg7901
dsecASM438219v1_2	AUGUSTUS	CDS	17384391	17384481	1	-	0	transcript_id file_1_file_1_jg7901.t1; gene_id file_1_file_1_jg7901;
dsecASM438219v1_2	AUGUSTUS	exon	17384391	17384481	.	-	.	transcript_id file_1_file_1_jg7901.t1; gene_id file_1_file_1_jg7901;
dsecASM438219v1_2	AUGUSTUS	start_codon	17384479	17384481	.	-	0	transcript_id file_1_file_1_jg7901.t1; gene_id file_1_file_1_jg7901;
dsecASM438219v1_2	AUGUSTUS	stop_codon	17384774	17384776	.	-	0	transcript_id file_1_file_1_jg7902.t1; gene_id file_1_file_1_jg7902;
dsecASM438219v1_2	AUGUSTUS	CDS	17384774	17385283	1	-	0	transcript_id file_1_file_1_jg7902.t1; gene_id file_1_file_1_jg7902;
dsecASM438219v1_2	AUGUSTUS	exon	17384774	17385283	.	-	.	transcript_id file_1_file_1_jg7902.t1; gene_id file_1_file_1_jg7902;
dsecASM438219v1_2	AUGUSTUS	intron	17385284	17385459	.	-	.	transcript_id file_1_file_1_jg7902.t1; gene_id file_1_file_1_jg7902;
dsecASM438219v1_2	AUGUSTUS	CDS	17385460	17386066	1	-	1	transcript_id file_1_file_1_jg7902.t1; gene_id file_1_file_1_jg7902;
dsecASM438219v1_2	AUGUSTUS	exon	17385460	17386066	.	-	.	transcript_id file_1_file_1_jg7902.t1; gene_id file_1_file_1_jg7902;
dsecASM438219v1_2	AUGUSTUS	intron	17386067	17386137	.	-	.	transcript_id file_1_file_1_jg7902.t1; gene_id file_1_file_1_jg7902;
dsecASM438219v1_2	AUGUSTUS	CDS	17386138	17386274	1	-	0	transcript_id file_1_file_1_jg7902.t1; gene_id file_1_file_1_jg7902;
dsecASM438219v1_2	AUGUSTUS	exon	17386138	17386274	.	-	.	transcript_id file_1_file_1_jg7902.t1; gene_id file_1_file_1_jg7902;
dsecASM438219v1_2	AUGUSTUS	intron	17386275	17386340	.	-	.	transcript_id file_1_file_1_jg7902.t1; gene_id file_1_file_1_jg7902;
dsecASM438219v1_2	AUGUSTUS	CDS	17386341	17386679	0.99	-	0	transcript_id file_1_file_1_jg7902.t1; gene_id file_1_file_1_jg7902;
dsecASM438219v1_2	AUGUSTUS	exon	17386341	17386679	.	-	.	transcript_id file_1_file_1_jg7902.t1; gene_id file_1_file_1_jg7902;
dsecASM438219v1_2	AUGUSTUS	intron	17386680	17386828	.	-	.	transcript_id file_1_file_1_jg7902.t1; gene_id file_1_file_1_jg7902;
dsecASM438219v1_2	AUGUSTUS	CDS	17386829	17387004	1	-	2	transcript_id file_1_file_1_jg7902.t1; gene_id file_1_file_1_jg7902;
dsecASM438219v1_2	AUGUSTUS	exon	17386829	17387004	.	-	.	transcript_id file_1_file_1_jg7902.t1; gene_id file_1_file_1_jg7902;
dsecASM438219v1_2	AUGUSTUS	intron	17387005	17387055	.	-	.	transcript_id file_1_file_1_jg7902.t1; gene_id file_1_file_1_jg7902;
dsecASM438219v1_2	AUGUSTUS	transcript	17384774	17387149	.	-	.	transcript_id file_1_file_1_jg7902.t1; gene_id file_1_file_1_jg7902
dsecASM438219v1_2	AUGUSTUS	CDS	17387056	17387149	1	-	0	transcript_id file_1_file_1_jg7902.t1; gene_id file_1_file_1_jg7902;
dsecASM438219v1_2	AUGUSTUS	exon	17387056	17387149	.	-	.	transcript_id file_1_file_1_jg7902.t1; gene_id file_1_file_1_jg7902;
dsecASM438219v1_2	AUGUSTUS	start_codon	17387147	17387149	.	-	0	transcript_id file_1_file_1_jg7902.t1; gene_id file_1_file_1_jg7902;
dsecASM438219v1_2	AUGUSTUS	start_codon	17789675	17789677	.	+	0	transcript_id file_1_file_1_jg7944.t1; gene_id file_1_file_1_jg7944;
dsecASM438219v1_2	AUGUSTUS	CDS	17789675	17789725	1	+	0	transcript_id file_1_file_1_jg7944.t1; gene_id file_1_file_1_jg7944;
dsecASM438219v1_2	AUGUSTUS	exon	17789675	17789725	.	+	.	transcript_id file_1_file_1_jg7944.t1; gene_id file_1_file_1_jg7944;
dsecASM438219v1_2	AUGUSTUS	intron	17789726	17789784	.	+	.	transcript_id file_1_file_1_jg7944.t1; gene_id file_1_file_1_jg7944;
dsecASM438219v1_2	AUGUSTUS	transcript	17789675	17790288	.	+	.	transcript_id file_1_file_1_jg7944.t1; gene_id file_1_file_1_jg7944
dsecASM438219v1_2	AUGUSTUS	CDS	17789785	17790288	1	+	0	transcript_id file_1_file_1_jg7944.t1; gene_id file_1_file_1_jg7944;
dsecASM438219v1_2	AUGUSTUS	exon	17789785	17790288	.	+	.	transcript_id file_1_file_1_jg7944.t1; gene_id file_1_file_1_jg7944;
dsecASM438219v1_2	AUGUSTUS	stop_codon	17790286	17790288	.	+	0	transcript_id file_1_file_1_jg7944.t1; gene_id file_1_file_1_jg7944;
dsecASM438219v1_2	AUGUSTUS	stop_codon	18419391	18419393	.	-	0	transcript_id file_1_file_1_jg8004.t1; gene_id file_1_file_1_jg8004;
dsecASM438219v1_2	AUGUSTUS	CDS	18419391	18419637	1	-	1	transcript_id file_1_file_1_jg8004.t1; gene_id file_1_file_1_jg8004;
dsecASM438219v1_2	AUGUSTUS	exon	18419391	18419637	.	-	.	transcript_id file_1_file_1_jg8004.t1; gene_id file_1_file_1_jg8004;
dsecASM438219v1_2	AUGUSTUS	intron	18419638	18419841	.	-	.	transcript_id file_1_file_1_jg8004.t1; gene_id file_1_file_1_jg8004;
dsecASM438219v1_2	AUGUSTUS	CDS	18419842	18420702	1	-	1	transcript_id file_1_file_1_jg8004.t1; gene_id file_1_file_1_jg8004;
dsecASM438219v1_2	AUGUSTUS	exon	18419842	18420702	.	-	.	transcript_id file_1_file_1_jg8004.t1; gene_id file_1_file_1_jg8004;
dsecASM438219v1_2	AUGUSTUS	intron	18420703	18420770	.	-	.	transcript_id file_1_file_1_jg8004.t1; gene_id file_1_file_1_jg8004;
dsecASM438219v1_2	AUGUSTUS	CDS	18420771	18421476	1	-	2	transcript_id file_1_file_1_jg8004.t1; gene_id file_1_file_1_jg8004;
dsecASM438219v1_2	AUGUSTUS	exon	18420771	18421476	.	-	.	transcript_id file_1_file_1_jg8004.t1; gene_id file_1_file_1_jg8004;
dsecASM438219v1_2	AUGUSTUS	intron	18421477	18421757	.	-	.	transcript_id file_1_file_1_jg8004.t1; gene_id file_1_file_1_jg8004;
dsecASM438219v1_2	AUGUSTUS	transcript	18419391	18421974	.	-	.	transcript_id file_1_file_1_jg8004.t1; gene_id file_1_file_1_jg8004
dsecASM438219v1_2	AUGUSTUS	CDS	18421758	18421974	1	-	0	transcript_id file_1_file_1_jg8004.t1; gene_id file_1_file_1_jg8004;
dsecASM438219v1_2	AUGUSTUS	exon	18421758	18421974	.	-	.	transcript_id file_1_file_1_jg8004.t1; gene_id file_1_file_1_jg8004;
dsecASM438219v1_2	AUGUSTUS	start_codon	18421972	18421974	.	-	0	transcript_id file_1_file_1_jg8004.t1; gene_id file_1_file_1_jg8004;
dsecASM438219v1_2	AUGUSTUS	stop_codon	19107896	19107898	.	-	0	transcript_id file_1_file_1_jg8092.t1; gene_id file_1_file_1_jg8092;
dsecASM438219v1_2	AUGUSTUS	CDS	19107896	19107984	1	-	2	transcript_id file_1_file_1_jg8092.t1; gene_id file_1_file_1_jg8092;
dsecASM438219v1_2	AUGUSTUS	exon	19107896	19107984	.	-	.	transcript_id file_1_file_1_jg8092.t1; gene_id file_1_file_1_jg8092;
dsecASM438219v1_2	AUGUSTUS	intron	19107985	19108046	.	-	.	transcript_id file_1_file_1_jg8092.t1; gene_id file_1_file_1_jg8092;
dsecASM438219v1_2	AUGUSTUS	CDS	19108047	19108197	1	-	0	transcript_id file_1_file_1_jg8092.t1; gene_id file_1_file_1_jg8092;
dsecASM438219v1_2	AUGUSTUS	exon	19108047	19108197	.	-	.	transcript_id file_1_file_1_jg8092.t1; gene_id file_1_file_1_jg8092;
dsecASM438219v1_2	AUGUSTUS	intron	19108198	19108252	.	-	.	transcript_id file_1_file_1_jg8092.t1; gene_id file_1_file_1_jg8092;
dsecASM438219v1_2	AUGUSTUS	transcript	19107896	19108474	.	-	.	transcript_id file_1_file_1_jg8092.t1; gene_id file_1_file_1_jg8092
dsecASM438219v1_2	AUGUSTUS	CDS	19108253	19108474	1	-	0	transcript_id file_1_file_1_jg8092.t1; gene_id file_1_file_1_jg8092;
dsecASM438219v1_2	AUGUSTUS	exon	19108253	19108474	.	-	.	transcript_id file_1_file_1_jg8092.t1; gene_id file_1_file_1_jg8092;
dsecASM438219v1_2	AUGUSTUS	start_codon	19108472	19108474	.	-	0	transcript_id file_1_file_1_jg8092.t1; gene_id file_1_file_1_jg8092;
dsecASM438219v1_2	AUGUSTUS	stop_codon	19212805	19212807	.	-	0	transcript_id file_1_file_1_jg8108.t1; gene_id file_1_file_1_jg8108;
dsecASM438219v1_2	AUGUSTUS	CDS	19212805	19213543	1	-	1	transcript_id file_1_file_1_jg8108.t1; gene_id file_1_file_1_jg8108;
dsecASM438219v1_2	AUGUSTUS	exon	19212805	19213543	.	-	.	transcript_id file_1_file_1_jg8108.t1; gene_id file_1_file_1_jg8108;
dsecASM438219v1_2	AUGUSTUS	intron	19213544	19213683	.	-	.	transcript_id file_1_file_1_jg8108.t1; gene_id file_1_file_1_jg8108;
dsecASM438219v1_2	AUGUSTUS	CDS	19213684	19214534	1	-	0	transcript_id file_1_file_1_jg8108.t1; gene_id file_1_file_1_jg8108;
dsecASM438219v1_2	AUGUSTUS	exon	19213684	19214534	.	-	.	transcript_id file_1_file_1_jg8108.t1; gene_id file_1_file_1_jg8108;
dsecASM438219v1_2	AUGUSTUS	intron	19214535	19215228	.	-	.	transcript_id file_1_file_1_jg8108.t1; gene_id file_1_file_1_jg8108;
dsecASM438219v1_2	AUGUSTUS	transcript	19212805	19215597	.	-	.	transcript_id file_1_file_1_jg8108.t1; gene_id file_1_file_1_jg8108
dsecASM438219v1_2	AUGUSTUS	CDS	19215229	19215597	1	-	0	transcript_id file_1_file_1_jg8108.t1; gene_id file_1_file_1_jg8108;
dsecASM438219v1_2	AUGUSTUS	exon	19215229	19215597	.	-	.	transcript_id file_1_file_1_jg8108.t1; gene_id file_1_file_1_jg8108;
dsecASM438219v1_2	AUGUSTUS	start_codon	19215595	19215597	.	-	0	transcript_id file_1_file_1_jg8108.t1; gene_id file_1_file_1_jg8108;
dsecASM438219v1_2	AUGUSTUS	start_codon	19262698	19262700	.	+	0	transcript_id file_1_file_1_jg8113.t1; gene_id file_1_file_1_jg8113;
dsecASM438219v1_2	AUGUSTUS	CDS	19262698	19262731	0.75	+	0	transcript_id file_1_file_1_jg8113.t1; gene_id file_1_file_1_jg8113;
dsecASM438219v1_2	AUGUSTUS	exon	19262698	19262731	.	+	.	transcript_id file_1_file_1_jg8113.t1; gene_id file_1_file_1_jg8113;
dsecASM438219v1_2	AUGUSTUS	intron	19262732	19262788	.	+	.	transcript_id file_1_file_1_jg8113.t1; gene_id file_1_file_1_jg8113;
dsecASM438219v1_2	AUGUSTUS	CDS	19262789	19263051	1	+	2	transcript_id file_1_file_1_jg8113.t1; gene_id file_1_file_1_jg8113;
dsecASM438219v1_2	AUGUSTUS	exon	19262789	19263051	.	+	.	transcript_id file_1_file_1_jg8113.t1; gene_id file_1_file_1_jg8113;
dsecASM438219v1_2	AUGUSTUS	intron	19263052	19263114	.	+	.	transcript_id file_1_file_1_jg8113.t1; gene_id file_1_file_1_jg8113;
dsecASM438219v1_2	AUGUSTUS	CDS	19263115	19263238	1	+	0	transcript_id file_1_file_1_jg8113.t1; gene_id file_1_file_1_jg8113;
dsecASM438219v1_2	AUGUSTUS	exon	19263115	19263238	.	+	.	transcript_id file_1_file_1_jg8113.t1; gene_id file_1_file_1_jg8113;
dsecASM438219v1_2	AUGUSTUS	intron	19263239	19263289	.	+	.	transcript_id file_1_file_1_jg8113.t1; gene_id file_1_file_1_jg8113;
dsecASM438219v1_2	AUGUSTUS	CDS	19263290	19263398	1	+	2	transcript_id file_1_file_1_jg8113.t1; gene_id file_1_file_1_jg8113;
dsecASM438219v1_2	AUGUSTUS	exon	19263290	19263398	.	+	.	transcript_id file_1_file_1_jg8113.t1; gene_id file_1_file_1_jg8113;
dsecASM438219v1_2	AUGUSTUS	intron	19263399	19263458	.	+	.	transcript_id file_1_file_1_jg8113.t1; gene_id file_1_file_1_jg8113;
dsecASM438219v1_2	AUGUSTUS	CDS	19263459	19263963	1	+	1	transcript_id file_1_file_1_jg8113.t1; gene_id file_1_file_1_jg8113;
dsecASM438219v1_2	AUGUSTUS	exon	19263459	19263963	.	+	.	transcript_id file_1_file_1_jg8113.t1; gene_id file_1_file_1_jg8113;
dsecASM438219v1_2	AUGUSTUS	intron	19263964	19264020	.	+	.	transcript_id file_1_file_1_jg8113.t1; gene_id file_1_file_1_jg8113;
dsecASM438219v1_2	AUGUSTUS	transcript	19262698	19264500	.	+	.	transcript_id file_1_file_1_jg8113.t1; gene_id file_1_file_1_jg8113
dsecASM438219v1_2	AUGUSTUS	CDS	19264021	19264500	1	+	0	transcript_id file_1_file_1_jg8113.t1; gene_id file_1_file_1_jg8113;
dsecASM438219v1_2	AUGUSTUS	exon	19264021	19264500	.	+	.	transcript_id file_1_file_1_jg8113.t1; gene_id file_1_file_1_jg8113;
dsecASM438219v1_2	AUGUSTUS	stop_codon	19264498	19264500	.	+	0	transcript_id file_1_file_1_jg8113.t1; gene_id file_1_file_1_jg8113;
dsecASM438219v1_2	AUGUSTUS	stop_codon	19625347	19625349	.	-	0	transcript_id file_1_file_1_jg8158.t1; gene_id file_1_file_1_jg8158;
dsecASM438219v1_2	AUGUSTUS	CDS	19625347	19625959	1	-	1	transcript_id file_1_file_1_jg8158.t1; gene_id file_1_file_1_jg8158;
dsecASM438219v1_2	AUGUSTUS	exon	19625347	19625959	.	-	.	transcript_id file_1_file_1_jg8158.t1; gene_id file_1_file_1_jg8158;
dsecASM438219v1_2	AUGUSTUS	intron	19625960	19626012	.	-	.	transcript_id file_1_file_1_jg8158.t1; gene_id file_1_file_1_jg8158;
dsecASM438219v1_2	AUGUSTUS	CDS	19626013	19626314	1	-	0	transcript_id file_1_file_1_jg8158.t1; gene_id file_1_file_1_jg8158;
dsecASM438219v1_2	AUGUSTUS	exon	19626013	19626314	.	-	.	transcript_id file_1_file_1_jg8158.t1; gene_id file_1_file_1_jg8158;
dsecASM438219v1_2	AUGUSTUS	intron	19626315	19626832	.	-	.	transcript_id file_1_file_1_jg8158.t1; gene_id file_1_file_1_jg8158;
dsecASM438219v1_2	AUGUSTUS	CDS	19626833	19627026	1	-	2	transcript_id file_1_file_1_jg8158.t1; gene_id file_1_file_1_jg8158;
dsecASM438219v1_2	AUGUSTUS	exon	19626833	19627026	.	-	.	transcript_id file_1_file_1_jg8158.t1; gene_id file_1_file_1_jg8158;
dsecASM438219v1_2	AUGUSTUS	intron	19627027	19627172	.	-	.	transcript_id file_1_file_1_jg8158.t1; gene_id file_1_file_1_jg8158;
dsecASM438219v1_2	AUGUSTUS	CDS	19627173	19627512	1	-	0	transcript_id file_1_file_1_jg8158.t1; gene_id file_1_file_1_jg8158;
dsecASM438219v1_2	AUGUSTUS	exon	19627173	19627512	.	-	.	transcript_id file_1_file_1_jg8158.t1; gene_id file_1_file_1_jg8158;
dsecASM438219v1_2	AUGUSTUS	intron	19627513	19627583	.	-	.	transcript_id file_1_file_1_jg8158.t1; gene_id file_1_file_1_jg8158;
dsecASM438219v1_2	AUGUSTUS	transcript	19625347	19628045	.	-	.	transcript_id file_1_file_1_jg8158.t1; gene_id file_1_file_1_jg8158
dsecASM438219v1_2	AUGUSTUS	CDS	19627584	19628045	1	-	0	transcript_id file_1_file_1_jg8158.t1; gene_id file_1_file_1_jg8158;
dsecASM438219v1_2	AUGUSTUS	exon	19627584	19628045	.	-	.	transcript_id file_1_file_1_jg8158.t1; gene_id file_1_file_1_jg8158;
dsecASM438219v1_2	AUGUSTUS	start_codon	19628043	19628045	.	-	0	transcript_id file_1_file_1_jg8158.t1; gene_id file_1_file_1_jg8158;
dsecASM438219v1_2	AUGUSTUS	stop_codon	20222332	20222334	.	-	0	transcript_id file_1_file_1_jg8253.t1; gene_id file_1_file_1_jg8253;
dsecASM438219v1_2	AUGUSTUS	CDS	20222332	20222493	1	-	0	transcript_id file_1_file_1_jg8253.t1; gene_id file_1_file_1_jg8253;
dsecASM438219v1_2	AUGUSTUS	exon	20222332	20222493	.	-	.	transcript_id file_1_file_1_jg8253.t1; gene_id file_1_file_1_jg8253;
dsecASM438219v1_2	AUGUSTUS	intron	20222494	20222949	.	-	.	transcript_id file_1_file_1_jg8253.t1; gene_id file_1_file_1_jg8253;
dsecASM438219v1_2	AUGUSTUS	transcript	20222332	20224137	.	-	.	transcript_id file_1_file_1_jg8253.t1; gene_id file_1_file_1_jg8253
dsecASM438219v1_2	AUGUSTUS	CDS	20222950	20224137	1	-	0	transcript_id file_1_file_1_jg8253.t1; gene_id file_1_file_1_jg8253;
dsecASM438219v1_2	AUGUSTUS	exon	20222950	20224137	.	-	.	transcript_id file_1_file_1_jg8253.t1; gene_id file_1_file_1_jg8253;
dsecASM438219v1_2	AUGUSTUS	start_codon	20224135	20224137	.	-	0	transcript_id file_1_file_1_jg8253.t1; gene_id file_1_file_1_jg8253;
dsecASM438219v1_2	AUGUSTUS	start_codon	20982593	20982595	.	+	0	transcript_id file_1_file_1_jg8374.t1; gene_id file_1_file_1_jg8374;
dsecASM438219v1_2	AUGUSTUS	CDS	20982593	20982789	0.38	+	0	transcript_id file_1_file_1_jg8374.t1; gene_id file_1_file_1_jg8374;
dsecASM438219v1_2	AUGUSTUS	exon	20982593	20982789	.	+	.	transcript_id file_1_file_1_jg8374.t1; gene_id file_1_file_1_jg8374;
dsecASM438219v1_2	AUGUSTUS	intron	20982790	20982847	.	+	.	transcript_id file_1_file_1_jg8374.t1; gene_id file_1_file_1_jg8374;
dsecASM438219v1_2	AUGUSTUS	CDS	20982848	20983058	1	+	1	transcript_id file_1_file_1_jg8374.t1; gene_id file_1_file_1_jg8374;
dsecASM438219v1_2	AUGUSTUS	exon	20982848	20983058	.	+	.	transcript_id file_1_file_1_jg8374.t1; gene_id file_1_file_1_jg8374;
dsecASM438219v1_2	AUGUSTUS	intron	20983059	20983191	.	+	.	transcript_id file_1_file_1_jg8374.t1; gene_id file_1_file_1_jg8374;
dsecASM438219v1_2	AUGUSTUS	CDS	20983192	20983672	0.8	+	0	transcript_id file_1_file_1_jg8374.t1; gene_id file_1_file_1_jg8374;
dsecASM438219v1_2	AUGUSTUS	exon	20983192	20983672	.	+	.	transcript_id file_1_file_1_jg8374.t1; gene_id file_1_file_1_jg8374;
dsecASM438219v1_2	AUGUSTUS	intron	20983673	20983733	.	+	.	transcript_id file_1_file_1_jg8374.t1; gene_id file_1_file_1_jg8374;
dsecASM438219v1_2	AUGUSTUS	transcript	20982593	20983744	.	+	.	transcript_id file_1_file_1_jg8374.t1; gene_id file_1_file_1_jg8374
dsecASM438219v1_2	AUGUSTUS	CDS	20983734	20983744	0.43	+	2	transcript_id file_1_file_1_jg8374.t1; gene_id file_1_file_1_jg8374;
dsecASM438219v1_2	AUGUSTUS	exon	20983734	20983744	.	+	.	transcript_id file_1_file_1_jg8374.t1; gene_id file_1_file_1_jg8374;
dsecASM438219v1_2	AUGUSTUS	stop_codon	20983742	20983744	.	+	0	transcript_id file_1_file_1_jg8374.t1; gene_id file_1_file_1_jg8374;
dsecASM438219v1_0	AUGUSTUS	stop_codon	4104856	4104858	.	-	0	transcript_id file_1_file_1_jg848.t1; gene_id file_1_file_1_jg848;
dsecASM438219v1_0	AUGUSTUS	CDS	4104856	4104906	1	-	0	transcript_id file_1_file_1_jg848.t1; gene_id file_1_file_1_jg848;
dsecASM438219v1_0	AUGUSTUS	exon	4104856	4104906	.	-	.	transcript_id file_1_file_1_jg848.t1; gene_id file_1_file_1_jg848;
dsecASM438219v1_0	AUGUSTUS	intron	4104907	4104961	.	-	.	transcript_id file_1_file_1_jg848.t1; gene_id file_1_file_1_jg848;
dsecASM438219v1_0	AUGUSTUS	CDS	4104962	4105114	1	-	0	transcript_id file_1_file_1_jg848.t1; gene_id file_1_file_1_jg848;
dsecASM438219v1_0	AUGUSTUS	exon	4104962	4105114	.	-	.	transcript_id file_1_file_1_jg848.t1; gene_id file_1_file_1_jg848;
dsecASM438219v1_0	AUGUSTUS	intron	4105115	4105168	.	-	.	transcript_id file_1_file_1_jg848.t1; gene_id file_1_file_1_jg848;
dsecASM438219v1_0	AUGUSTUS	CDS	4105169	4105267	1	-	0	transcript_id file_1_file_1_jg848.t1; gene_id file_1_file_1_jg848;
dsecASM438219v1_0	AUGUSTUS	exon	4105169	4105267	.	-	.	transcript_id file_1_file_1_jg848.t1; gene_id file_1_file_1_jg848;
dsecASM438219v1_0	AUGUSTUS	intron	4105268	4105320	.	-	.	transcript_id file_1_file_1_jg848.t1; gene_id file_1_file_1_jg848;
dsecASM438219v1_0	AUGUSTUS	CDS	4105321	4105693	1	-	1	transcript_id file_1_file_1_jg848.t1; gene_id file_1_file_1_jg848;
dsecASM438219v1_0	AUGUSTUS	exon	4105321	4105693	.	-	.	transcript_id file_1_file_1_jg848.t1; gene_id file_1_file_1_jg848;
dsecASM438219v1_0	AUGUSTUS	intron	4105694	4105782	.	-	.	transcript_id file_1_file_1_jg848.t1; gene_id file_1_file_1_jg848;
dsecASM438219v1_0	AUGUSTUS	transcript	4104856	4106306	.	-	.	transcript_id file_1_file_1_jg848.t1; gene_id file_1_file_1_jg848
dsecASM438219v1_0	AUGUSTUS	CDS	4105783	4106306	0.99	-	0	transcript_id file_1_file_1_jg848.t1; gene_id file_1_file_1_jg848;
dsecASM438219v1_0	AUGUSTUS	exon	4105783	4106306	.	-	.	transcript_id file_1_file_1_jg848.t1; gene_id file_1_file_1_jg848;
dsecASM438219v1_0	AUGUSTUS	start_codon	4106304	4106306	.	-	0	transcript_id file_1_file_1_jg848.t1; gene_id file_1_file_1_jg848;
dsecASM438219v1_3	AUGUSTUS	start_codon	1777337	1777339	.	+	0	transcript_id file_1_file_1_jg8654.t1; gene_id file_1_file_1_jg8654;
dsecASM438219v1_3	AUGUSTUS	CDS	1777337	1777405	0.75	+	0	transcript_id file_1_file_1_jg8654.t1; gene_id file_1_file_1_jg8654;
dsecASM438219v1_3	AUGUSTUS	exon	1777337	1777405	.	+	.	transcript_id file_1_file_1_jg8654.t1; gene_id file_1_file_1_jg8654;
dsecASM438219v1_3	AUGUSTUS	intron	1777406	1782621	.	+	.	transcript_id file_1_file_1_jg8654.t1; gene_id file_1_file_1_jg8654;
dsecASM438219v1_3	AUGUSTUS	CDS	1782622	1782672	0.83	+	0	transcript_id file_1_file_1_jg8654.t1; gene_id file_1_file_1_jg8654;
dsecASM438219v1_3	AUGUSTUS	exon	1782622	1782672	.	+	.	transcript_id file_1_file_1_jg8654.t1; gene_id file_1_file_1_jg8654;
dsecASM438219v1_3	AUGUSTUS	intron	1782673	1782731	.	+	.	transcript_id file_1_file_1_jg8654.t1; gene_id file_1_file_1_jg8654;
dsecASM438219v1_3	AUGUSTUS	CDS	1782732	1782846	0.86	+	0	transcript_id file_1_file_1_jg8654.t1; gene_id file_1_file_1_jg8654;
dsecASM438219v1_3	AUGUSTUS	exon	1782732	1782846	.	+	.	transcript_id file_1_file_1_jg8654.t1; gene_id file_1_file_1_jg8654;
dsecASM438219v1_3	AUGUSTUS	intron	1782847	1782900	.	+	.	transcript_id file_1_file_1_jg8654.t1; gene_id file_1_file_1_jg8654;
dsecASM438219v1_3	AUGUSTUS	CDS	1782901	1782946	0.81	+	2	transcript_id file_1_file_1_jg8654.t1; gene_id file_1_file_1_jg8654;
dsecASM438219v1_3	AUGUSTUS	exon	1782901	1782946	.	+	.	transcript_id file_1_file_1_jg8654.t1; gene_id file_1_file_1_jg8654;
dsecASM438219v1_3	AUGUSTUS	intron	1782947	1783868	.	+	.	transcript_id file_1_file_1_jg8654.t1; gene_id file_1_file_1_jg8654;
dsecASM438219v1_3	AUGUSTUS	transcript	1777337	1783875	.	+	.	transcript_id file_1_file_1_jg8654.t1; gene_id file_1_file_1_jg8654
dsecASM438219v1_3	AUGUSTUS	CDS	1783869	1783875	0.35	+	1	transcript_id file_1_file_1_jg8654.t1; gene_id file_1_file_1_jg8654;
dsecASM438219v1_3	AUGUSTUS	exon	1783869	1783875	.	+	.	transcript_id file_1_file_1_jg8654.t1; gene_id file_1_file_1_jg8654;
dsecASM438219v1_3	AUGUSTUS	stop_codon	1783873	1783875	.	+	0	transcript_id file_1_file_1_jg8654.t1; gene_id file_1_file_1_jg8654;
dsecASM438219v1_3	AUGUSTUS	start_codon	3149174	3149176	.	+	0	transcript_id file_1_file_1_jg8692.t1; gene_id file_1_file_1_jg8692;
dsecASM438219v1_3	AUGUSTUS	CDS	3149174	3149477	1	+	0	transcript_id file_1_file_1_jg8692.t1; gene_id file_1_file_1_jg8692;
dsecASM438219v1_3	AUGUSTUS	exon	3149174	3149477	.	+	.	transcript_id file_1_file_1_jg8692.t1; gene_id file_1_file_1_jg8692;
dsecASM438219v1_3	AUGUSTUS	intron	3149478	3149532	.	+	.	transcript_id file_1_file_1_jg8692.t1; gene_id file_1_file_1_jg8692;
dsecASM438219v1_3	AUGUSTUS	CDS	3149533	3149728	1	+	2	transcript_id file_1_file_1_jg8692.t1; gene_id file_1_file_1_jg8692;
dsecASM438219v1_3	AUGUSTUS	exon	3149533	3149728	.	+	.	transcript_id file_1_file_1_jg8692.t1; gene_id file_1_file_1_jg8692;
dsecASM438219v1_3	AUGUSTUS	intron	3149729	3149781	.	+	.	transcript_id file_1_file_1_jg8692.t1; gene_id file_1_file_1_jg8692;
dsecASM438219v1_3	AUGUSTUS	CDS	3149782	3150127	1	+	1	transcript_id file_1_file_1_jg8692.t1; gene_id file_1_file_1_jg8692;
dsecASM438219v1_3	AUGUSTUS	exon	3149782	3150127	.	+	.	transcript_id file_1_file_1_jg8692.t1; gene_id file_1_file_1_jg8692;
dsecASM438219v1_3	AUGUSTUS	intron	3150128	3150197	.	+	.	transcript_id file_1_file_1_jg8692.t1; gene_id file_1_file_1_jg8692;
dsecASM438219v1_3	AUGUSTUS	CDS	3150198	3150302	1	+	0	transcript_id file_1_file_1_jg8692.t1; gene_id file_1_file_1_jg8692;
dsecASM438219v1_3	AUGUSTUS	exon	3150198	3150302	.	+	.	transcript_id file_1_file_1_jg8692.t1; gene_id file_1_file_1_jg8692;
dsecASM438219v1_3	AUGUSTUS	intron	3150303	3150361	.	+	.	transcript_id file_1_file_1_jg8692.t1; gene_id file_1_file_1_jg8692;
dsecASM438219v1_3	AUGUSTUS	CDS	3150362	3150514	1	+	0	transcript_id file_1_file_1_jg8692.t1; gene_id file_1_file_1_jg8692;
dsecASM438219v1_3	AUGUSTUS	exon	3150362	3150514	.	+	.	transcript_id file_1_file_1_jg8692.t1; gene_id file_1_file_1_jg8692;
dsecASM438219v1_3	AUGUSTUS	intron	3150515	3150565	.	+	.	transcript_id file_1_file_1_jg8692.t1; gene_id file_1_file_1_jg8692;
dsecASM438219v1_3	AUGUSTUS	transcript	3149174	3150616	.	+	.	transcript_id file_1_file_1_jg8692.t1; gene_id file_1_file_1_jg8692
dsecASM438219v1_3	AUGUSTUS	CDS	3150566	3150616	1	+	0	transcript_id file_1_file_1_jg8692.t1; gene_id file_1_file_1_jg8692;
dsecASM438219v1_3	AUGUSTUS	exon	3150566	3150616	.	+	.	transcript_id file_1_file_1_jg8692.t1; gene_id file_1_file_1_jg8692;
dsecASM438219v1_3	AUGUSTUS	stop_codon	3150614	3150616	.	+	0	transcript_id file_1_file_1_jg8692.t1; gene_id file_1_file_1_jg8692;
dsecASM438219v1_3	AUGUSTUS	stop_codon	4273306	4273308	.	-	0	transcript_id file_1_file_1_jg8825.t1; gene_id file_1_file_1_jg8825;
dsecASM438219v1_3	AUGUSTUS	CDS	4273306	4273365	1	-	0	transcript_id file_1_file_1_jg8825.t1; gene_id file_1_file_1_jg8825;
dsecASM438219v1_3	AUGUSTUS	exon	4273306	4273365	.	-	.	transcript_id file_1_file_1_jg8825.t1; gene_id file_1_file_1_jg8825;
dsecASM438219v1_3	AUGUSTUS	intron	4273366	4273436	.	-	.	transcript_id file_1_file_1_jg8825.t1; gene_id file_1_file_1_jg8825;
dsecASM438219v1_3	AUGUSTUS	CDS	4273437	4273977	1	-	1	transcript_id file_1_file_1_jg8825.t1; gene_id file_1_file_1_jg8825;
dsecASM438219v1_3	AUGUSTUS	exon	4273437	4273977	.	-	.	transcript_id file_1_file_1_jg8825.t1; gene_id file_1_file_1_jg8825;
dsecASM438219v1_3	AUGUSTUS	intron	4273978	4274032	.	-	.	transcript_id file_1_file_1_jg8825.t1; gene_id file_1_file_1_jg8825;
dsecASM438219v1_3	AUGUSTUS	CDS	4274033	4274232	1	-	0	transcript_id file_1_file_1_jg8825.t1; gene_id file_1_file_1_jg8825;
dsecASM438219v1_3	AUGUSTUS	exon	4274033	4274232	.	-	.	transcript_id file_1_file_1_jg8825.t1; gene_id file_1_file_1_jg8825;
dsecASM438219v1_3	AUGUSTUS	intron	4274233	4274290	.	-	.	transcript_id file_1_file_1_jg8825.t1; gene_id file_1_file_1_jg8825;
dsecASM438219v1_3	AUGUSTUS	transcript	4273306	4274851	.	-	.	transcript_id file_1_file_1_jg8825.t1; gene_id file_1_file_1_jg8825
dsecASM438219v1_3	AUGUSTUS	CDS	4274291	4274851	1	-	0	transcript_id file_1_file_1_jg8825.t1; gene_id file_1_file_1_jg8825;
dsecASM438219v1_3	AUGUSTUS	exon	4274291	4274851	.	-	.	transcript_id file_1_file_1_jg8825.t1; gene_id file_1_file_1_jg8825;
dsecASM438219v1_3	AUGUSTUS	start_codon	4274849	4274851	.	-	0	transcript_id file_1_file_1_jg8825.t1; gene_id file_1_file_1_jg8825;
dsecASM438219v1_3	AUGUSTUS	stop_codon	4282950	4282952	.	-	0	transcript_id file_1_file_1_jg8827.t1; gene_id file_1_file_1_jg8827;
dsecASM438219v1_3	AUGUSTUS	CDS	4282950	4283000	1	-	0	transcript_id file_1_file_1_jg8827.t1; gene_id file_1_file_1_jg8827;
dsecASM438219v1_3	AUGUSTUS	exon	4282950	4283000	.	-	.	transcript_id file_1_file_1_jg8827.t1; gene_id file_1_file_1_jg8827;
dsecASM438219v1_3	AUGUSTUS	intron	4283001	4283068	.	-	.	transcript_id file_1_file_1_jg8827.t1; gene_id file_1_file_1_jg8827;
dsecASM438219v1_3	AUGUSTUS	CDS	4283069	4283224	1	-	0	transcript_id file_1_file_1_jg8827.t1; gene_id file_1_file_1_jg8827;
dsecASM438219v1_3	AUGUSTUS	exon	4283069	4283224	.	-	.	transcript_id file_1_file_1_jg8827.t1; gene_id file_1_file_1_jg8827;
dsecASM438219v1_3	AUGUSTUS	intron	4283225	4283584	.	-	.	transcript_id file_1_file_1_jg8827.t1; gene_id file_1_file_1_jg8827;
dsecASM438219v1_3	AUGUSTUS	CDS	4283585	4283789	1	-	1	transcript_id file_1_file_1_jg8827.t1; gene_id file_1_file_1_jg8827;
dsecASM438219v1_3	AUGUSTUS	exon	4283585	4283789	.	-	.	transcript_id file_1_file_1_jg8827.t1; gene_id file_1_file_1_jg8827;
dsecASM438219v1_3	AUGUSTUS	intron	4283790	4284153	.	-	.	transcript_id file_1_file_1_jg8827.t1; gene_id file_1_file_1_jg8827;
dsecASM438219v1_3	AUGUSTUS	CDS	4284154	4284379	1	-	2	transcript_id file_1_file_1_jg8827.t1; gene_id file_1_file_1_jg8827;
dsecASM438219v1_3	AUGUSTUS	exon	4284154	4284379	.	-	.	transcript_id file_1_file_1_jg8827.t1; gene_id file_1_file_1_jg8827;
dsecASM438219v1_3	AUGUSTUS	intron	4284380	4284476	.	-	.	transcript_id file_1_file_1_jg8827.t1; gene_id file_1_file_1_jg8827;
dsecASM438219v1_3	AUGUSTUS	CDS	4284477	4284991	1	-	1	transcript_id file_1_file_1_jg8827.t1; gene_id file_1_file_1_jg8827;
dsecASM438219v1_3	AUGUSTUS	exon	4284477	4284991	.	-	.	transcript_id file_1_file_1_jg8827.t1; gene_id file_1_file_1_jg8827;
dsecASM438219v1_3	AUGUSTUS	intron	4284992	4285055	.	-	.	transcript_id file_1_file_1_jg8827.t1; gene_id file_1_file_1_jg8827;
dsecASM438219v1_3	AUGUSTUS	transcript	4282950	4285363	.	-	.	transcript_id file_1_file_1_jg8827.t1; gene_id file_1_file_1_jg8827
dsecASM438219v1_3	AUGUSTUS	CDS	4285056	4285363	1	-	0	transcript_id file_1_file_1_jg8827.t1; gene_id file_1_file_1_jg8827;
dsecASM438219v1_3	AUGUSTUS	exon	4285056	4285363	.	-	.	transcript_id file_1_file_1_jg8827.t1; gene_id file_1_file_1_jg8827;
dsecASM438219v1_3	AUGUSTUS	start_codon	4285361	4285363	.	-	0	transcript_id file_1_file_1_jg8827.t1; gene_id file_1_file_1_jg8827;
dsecASM438219v1_3	AUGUSTUS	stop_codon	4839612	4839614	.	-	0	transcript_id file_1_file_1_jg8919.t1; gene_id file_1_file_1_jg8919;
dsecASM438219v1_3	AUGUSTUS	CDS	4839612	4839629	1	-	0	transcript_id file_1_file_1_jg8919.t1; gene_id file_1_file_1_jg8919;
dsecASM438219v1_3	AUGUSTUS	exon	4839612	4839629	.	-	.	transcript_id file_1_file_1_jg8919.t1; gene_id file_1_file_1_jg8919;
dsecASM438219v1_3	AUGUSTUS	intron	4839630	4839689	.	-	.	transcript_id file_1_file_1_jg8919.t1; gene_id file_1_file_1_jg8919;
dsecASM438219v1_3	AUGUSTUS	CDS	4839690	4839946	1	-	2	transcript_id file_1_file_1_jg8919.t1; gene_id file_1_file_1_jg8919;
dsecASM438219v1_3	AUGUSTUS	exon	4839690	4839946	.	-	.	transcript_id file_1_file_1_jg8919.t1; gene_id file_1_file_1_jg8919;
dsecASM438219v1_3	AUGUSTUS	intron	4839947	4840299	.	-	.	transcript_id file_1_file_1_jg8919.t1; gene_id file_1_file_1_jg8919;
dsecASM438219v1_3	AUGUSTUS	CDS	4840300	4840375	1	-	0	transcript_id file_1_file_1_jg8919.t1; gene_id file_1_file_1_jg8919;
dsecASM438219v1_3	AUGUSTUS	exon	4840300	4840375	.	-	.	transcript_id file_1_file_1_jg8919.t1; gene_id file_1_file_1_jg8919;
dsecASM438219v1_3	AUGUSTUS	intron	4840376	4840454	.	-	.	transcript_id file_1_file_1_jg8919.t1; gene_id file_1_file_1_jg8919;
dsecASM438219v1_3	AUGUSTUS	transcript	4839612	4840568	.	-	.	transcript_id file_1_file_1_jg8919.t1; gene_id file_1_file_1_jg8919
dsecASM438219v1_3	AUGUSTUS	CDS	4840455	4840568	1	-	0	transcript_id file_1_file_1_jg8919.t1; gene_id file_1_file_1_jg8919;
dsecASM438219v1_3	AUGUSTUS	exon	4840455	4840568	.	-	.	transcript_id file_1_file_1_jg8919.t1; gene_id file_1_file_1_jg8919;
dsecASM438219v1_3	AUGUSTUS	start_codon	4840566	4840568	.	-	0	transcript_id file_1_file_1_jg8919.t1; gene_id file_1_file_1_jg8919;
dsecASM438219v1_3	AUGUSTUS	stop_codon	4843611	4843613	.	-	0	transcript_id file_1_file_1_jg8920.t1; gene_id file_1_file_1_jg8920;
dsecASM438219v1_3	AUGUSTUS	CDS	4843611	4843888	1	-	2	transcript_id file_1_file_1_jg8920.t1; gene_id file_1_file_1_jg8920;
dsecASM438219v1_3	AUGUSTUS	exon	4843611	4843888	.	-	.	transcript_id file_1_file_1_jg8920.t1; gene_id file_1_file_1_jg8920;
dsecASM438219v1_3	AUGUSTUS	intron	4843889	4843940	.	-	.	transcript_id file_1_file_1_jg8920.t1; gene_id file_1_file_1_jg8920;
dsecASM438219v1_3	AUGUSTUS	CDS	4843941	4844016	1	-	0	transcript_id file_1_file_1_jg8920.t1; gene_id file_1_file_1_jg8920;
dsecASM438219v1_3	AUGUSTUS	exon	4843941	4844016	.	-	.	transcript_id file_1_file_1_jg8920.t1; gene_id file_1_file_1_jg8920;
dsecASM438219v1_3	AUGUSTUS	intron	4844017	4844078	.	-	.	transcript_id file_1_file_1_jg8920.t1; gene_id file_1_file_1_jg8920;
dsecASM438219v1_3	AUGUSTUS	transcript	4843611	4844150	.	-	.	transcript_id file_1_file_1_jg8920.t1; gene_id file_1_file_1_jg8920
dsecASM438219v1_3	AUGUSTUS	CDS	4844079	4844150	1	-	0	transcript_id file_1_file_1_jg8920.t1; gene_id file_1_file_1_jg8920;
dsecASM438219v1_3	AUGUSTUS	exon	4844079	4844150	.	-	.	transcript_id file_1_file_1_jg8920.t1; gene_id file_1_file_1_jg8920;
dsecASM438219v1_3	AUGUSTUS	start_codon	4844148	4844150	.	-	0	transcript_id file_1_file_1_jg8920.t1; gene_id file_1_file_1_jg8920;
dsecASM438219v1_3	AUGUSTUS	stop_codon	4935844	4935846	.	-	0	transcript_id file_1_file_1_jg8929.t1; gene_id file_1_file_1_jg8929;
dsecASM438219v1_3	AUGUSTUS	CDS	4935844	4935894	1	-	0	transcript_id file_1_file_1_jg8929.t1; gene_id file_1_file_1_jg8929;
dsecASM438219v1_3	AUGUSTUS	exon	4935844	4935894	.	-	.	transcript_id file_1_file_1_jg8929.t1; gene_id file_1_file_1_jg8929;
dsecASM438219v1_3	AUGUSTUS	intron	4935895	4935947	.	-	.	transcript_id file_1_file_1_jg8929.t1; gene_id file_1_file_1_jg8929;
dsecASM438219v1_3	AUGUSTUS	CDS	4935948	4936103	1	-	0	transcript_id file_1_file_1_jg8929.t1; gene_id file_1_file_1_jg8929;
dsecASM438219v1_3	AUGUSTUS	exon	4935948	4936103	.	-	.	transcript_id file_1_file_1_jg8929.t1; gene_id file_1_file_1_jg8929;
dsecASM438219v1_3	AUGUSTUS	intron	4936104	4936165	.	-	.	transcript_id file_1_file_1_jg8929.t1; gene_id file_1_file_1_jg8929;
dsecASM438219v1_3	AUGUSTUS	CDS	4936166	4936355	1	-	1	transcript_id file_1_file_1_jg8929.t1; gene_id file_1_file_1_jg8929;
dsecASM438219v1_3	AUGUSTUS	exon	4936166	4936355	.	-	.	transcript_id file_1_file_1_jg8929.t1; gene_id file_1_file_1_jg8929;
dsecASM438219v1_3	AUGUSTUS	intron	4936356	4936442	.	-	.	transcript_id file_1_file_1_jg8929.t1; gene_id file_1_file_1_jg8929;
dsecASM438219v1_3	AUGUSTUS	CDS	4936443	4936678	1	-	0	transcript_id file_1_file_1_jg8929.t1; gene_id file_1_file_1_jg8929;
dsecASM438219v1_3	AUGUSTUS	exon	4936443	4936678	.	-	.	transcript_id file_1_file_1_jg8929.t1; gene_id file_1_file_1_jg8929;
dsecASM438219v1_3	AUGUSTUS	intron	4936679	4936755	.	-	.	transcript_id file_1_file_1_jg8929.t1; gene_id file_1_file_1_jg8929;
dsecASM438219v1_3	AUGUSTUS	transcript	4935844	4937313	.	-	.	transcript_id file_1_file_1_jg8929.t1; gene_id file_1_file_1_jg8929
dsecASM438219v1_3	AUGUSTUS	CDS	4936756	4937313	1	-	0	transcript_id file_1_file_1_jg8929.t1; gene_id file_1_file_1_jg8929;
dsecASM438219v1_3	AUGUSTUS	exon	4936756	4937313	.	-	.	transcript_id file_1_file_1_jg8929.t1; gene_id file_1_file_1_jg8929;
dsecASM438219v1_3	AUGUSTUS	start_codon	4937311	4937313	.	-	0	transcript_id file_1_file_1_jg8929.t1; gene_id file_1_file_1_jg8929;
dsecASM438219v1_3	AUGUSTUS	start_codon	4967272	4967274	.	+	0	transcript_id file_1_file_1_jg8931.t1; gene_id file_1_file_1_jg8931;
dsecASM438219v1_3	AUGUSTUS	CDS	4967272	4967322	1	+	0	transcript_id file_1_file_1_jg8931.t1; gene_id file_1_file_1_jg8931;
dsecASM438219v1_3	AUGUSTUS	exon	4967272	4967322	.	+	.	transcript_id file_1_file_1_jg8931.t1; gene_id file_1_file_1_jg8931;
dsecASM438219v1_3	AUGUSTUS	intron	4967323	4967385	.	+	.	transcript_id file_1_file_1_jg8931.t1; gene_id file_1_file_1_jg8931;
dsecASM438219v1_3	AUGUSTUS	CDS	4967386	4967715	1	+	0	transcript_id file_1_file_1_jg8931.t1; gene_id file_1_file_1_jg8931;
dsecASM438219v1_3	AUGUSTUS	exon	4967386	4967715	.	+	.	transcript_id file_1_file_1_jg8931.t1; gene_id file_1_file_1_jg8931;
dsecASM438219v1_3	AUGUSTUS	intron	4967716	4968095	.	+	.	transcript_id file_1_file_1_jg8931.t1; gene_id file_1_file_1_jg8931;
dsecASM438219v1_3	AUGUSTUS	transcript	4967272	4968443	.	+	.	transcript_id file_1_file_1_jg8931.t1; gene_id file_1_file_1_jg8931
dsecASM438219v1_3	AUGUSTUS	CDS	4968096	4968443	1	+	0	transcript_id file_1_file_1_jg8931.t1; gene_id file_1_file_1_jg8931;
dsecASM438219v1_3	AUGUSTUS	exon	4968096	4968443	.	+	.	transcript_id file_1_file_1_jg8931.t1; gene_id file_1_file_1_jg8931;
dsecASM438219v1_3	AUGUSTUS	stop_codon	4968441	4968443	.	+	0	transcript_id file_1_file_1_jg8931.t1; gene_id file_1_file_1_jg8931;
dsecASM438219v1_3	AUGUSTUS	stop_codon	4968613	4968615	.	-	0	transcript_id file_1_file_1_jg8932.t1; gene_id file_1_file_1_jg8932;
dsecASM438219v1_3	AUGUSTUS	CDS	4968613	4969293	1	-	0	transcript_id file_1_file_1_jg8932.t1; gene_id file_1_file_1_jg8932;
dsecASM438219v1_3	AUGUSTUS	exon	4968613	4969293	.	-	.	transcript_id file_1_file_1_jg8932.t1; gene_id file_1_file_1_jg8932;
dsecASM438219v1_3	AUGUSTUS	intron	4969294	4969727	.	-	.	transcript_id file_1_file_1_jg8932.t1; gene_id file_1_file_1_jg8932;
dsecASM438219v1_3	AUGUSTUS	transcript	4968613	4969778	.	-	.	transcript_id file_1_file_1_jg8932.t1; gene_id file_1_file_1_jg8932
dsecASM438219v1_3	AUGUSTUS	CDS	4969728	4969778	1	-	0	transcript_id file_1_file_1_jg8932.t1; gene_id file_1_file_1_jg8932;
dsecASM438219v1_3	AUGUSTUS	exon	4969728	4969778	.	-	.	transcript_id file_1_file_1_jg8932.t1; gene_id file_1_file_1_jg8932;
dsecASM438219v1_3	AUGUSTUS	start_codon	4969776	4969778	.	-	0	transcript_id file_1_file_1_jg8932.t1; gene_id file_1_file_1_jg8932;
dsecASM438219v1_3	AUGUSTUS	stop_codon	4970582	4970584	.	-	0	transcript_id file_1_file_1_jg8933.t1; gene_id file_1_file_1_jg8933;
dsecASM438219v1_3	AUGUSTUS	CDS	4970582	4970962	1	-	0	transcript_id file_1_file_1_jg8933.t1; gene_id file_1_file_1_jg8933;
dsecASM438219v1_3	AUGUSTUS	exon	4970582	4970962	.	-	.	transcript_id file_1_file_1_jg8933.t1; gene_id file_1_file_1_jg8933;
dsecASM438219v1_3	AUGUSTUS	intron	4970963	4971025	.	-	.	transcript_id file_1_file_1_jg8933.t1; gene_id file_1_file_1_jg8933;
dsecASM438219v1_3	AUGUSTUS	transcript	4970582	4971082	.	-	.	transcript_id file_1_file_1_jg8933.t1; gene_id file_1_file_1_jg8933
dsecASM438219v1_3	AUGUSTUS	CDS	4971026	4971082	1	-	0	transcript_id file_1_file_1_jg8933.t1; gene_id file_1_file_1_jg8933;
dsecASM438219v1_3	AUGUSTUS	exon	4971026	4971082	.	-	.	transcript_id file_1_file_1_jg8933.t1; gene_id file_1_file_1_jg8933;
dsecASM438219v1_3	AUGUSTUS	start_codon	4971080	4971082	.	-	0	transcript_id file_1_file_1_jg8933.t1; gene_id file_1_file_1_jg8933;
dsecASM438219v1_3	AUGUSTUS	stop_codon	6102901	6102903	.	-	0	transcript_id file_1_file_1_jg9067.t1; gene_id file_1_file_1_jg9067;
dsecASM438219v1_3	AUGUSTUS	CDS	6102901	6102995	1	-	2	transcript_id file_1_file_1_jg9067.t1; gene_id file_1_file_1_jg9067;
dsecASM438219v1_3	AUGUSTUS	exon	6102901	6102995	.	-	.	transcript_id file_1_file_1_jg9067.t1; gene_id file_1_file_1_jg9067;
dsecASM438219v1_3	AUGUSTUS	intron	6102996	6103055	.	-	.	transcript_id file_1_file_1_jg9067.t1; gene_id file_1_file_1_jg9067;
dsecASM438219v1_3	AUGUSTUS	CDS	6103056	6103182	1	-	0	transcript_id file_1_file_1_jg9067.t1; gene_id file_1_file_1_jg9067;
dsecASM438219v1_3	AUGUSTUS	exon	6103056	6103182	.	-	.	transcript_id file_1_file_1_jg9067.t1; gene_id file_1_file_1_jg9067;
dsecASM438219v1_3	AUGUSTUS	intron	6103183	6103235	.	-	.	transcript_id file_1_file_1_jg9067.t1; gene_id file_1_file_1_jg9067;
dsecASM438219v1_3	AUGUSTUS	CDS	6103236	6103300	1	-	2	transcript_id file_1_file_1_jg9067.t1; gene_id file_1_file_1_jg9067;
dsecASM438219v1_3	AUGUSTUS	exon	6103236	6103300	.	-	.	transcript_id file_1_file_1_jg9067.t1; gene_id file_1_file_1_jg9067;
dsecASM438219v1_3	AUGUSTUS	intron	6103301	6103355	.	-	.	transcript_id file_1_file_1_jg9067.t1; gene_id file_1_file_1_jg9067;
dsecASM438219v1_3	AUGUSTUS	CDS	6103356	6103580	1	-	2	transcript_id file_1_file_1_jg9067.t1; gene_id file_1_file_1_jg9067;
dsecASM438219v1_3	AUGUSTUS	exon	6103356	6103580	.	-	.	transcript_id file_1_file_1_jg9067.t1; gene_id file_1_file_1_jg9067;
dsecASM438219v1_3	AUGUSTUS	intron	6103581	6103862	.	-	.	transcript_id file_1_file_1_jg9067.t1; gene_id file_1_file_1_jg9067;
dsecASM438219v1_3	AUGUSTUS	CDS	6103863	6103934	0.77	-	2	transcript_id file_1_file_1_jg9067.t1; gene_id file_1_file_1_jg9067;
dsecASM438219v1_3	AUGUSTUS	exon	6103863	6103934	.	-	.	transcript_id file_1_file_1_jg9067.t1; gene_id file_1_file_1_jg9067;
dsecASM438219v1_3	AUGUSTUS	intron	6103935	6103995	.	-	.	transcript_id file_1_file_1_jg9067.t1; gene_id file_1_file_1_jg9067;
dsecASM438219v1_3	AUGUSTUS	transcript	6102901	6104002	.	-	.	transcript_id file_1_file_1_jg9067.t1; gene_id file_1_file_1_jg9067
dsecASM438219v1_3	AUGUSTUS	CDS	6103996	6104002	0.77	-	0	transcript_id file_1_file_1_jg9067.t1; gene_id file_1_file_1_jg9067;
dsecASM438219v1_3	AUGUSTUS	exon	6103996	6104002	.	-	.	transcript_id file_1_file_1_jg9067.t1; gene_id file_1_file_1_jg9067;
dsecASM438219v1_3	AUGUSTUS	start_codon	6104000	6104002	.	-	0	transcript_id file_1_file_1_jg9067.t1; gene_id file_1_file_1_jg9067;
dsecASM438219v1_3	AUGUSTUS	start_codon	6258342	6258344	.	+	0	transcript_id file_1_file_1_jg9084.t1; gene_id file_1_file_1_jg9084;
dsecASM438219v1_3	AUGUSTUS	CDS	6258342	6258850	1	+	0	transcript_id file_1_file_1_jg9084.t1; gene_id file_1_file_1_jg9084;
dsecASM438219v1_3	AUGUSTUS	exon	6258342	6258850	.	+	.	transcript_id file_1_file_1_jg9084.t1; gene_id file_1_file_1_jg9084;
dsecASM438219v1_3	AUGUSTUS	intron	6258851	6258928	.	+	.	transcript_id file_1_file_1_jg9084.t1; gene_id file_1_file_1_jg9084;
dsecASM438219v1_3	AUGUSTUS	CDS	6258929	6259109	1	+	1	transcript_id file_1_file_1_jg9084.t1; gene_id file_1_file_1_jg9084;
dsecASM438219v1_3	AUGUSTUS	exon	6258929	6259109	.	+	.	transcript_id file_1_file_1_jg9084.t1; gene_id file_1_file_1_jg9084;
dsecASM438219v1_3	AUGUSTUS	intron	6259110	6259182	.	+	.	transcript_id file_1_file_1_jg9084.t1; gene_id file_1_file_1_jg9084;
dsecASM438219v1_3	AUGUSTUS	CDS	6259183	6259313	1	+	0	transcript_id file_1_file_1_jg9084.t1; gene_id file_1_file_1_jg9084;
dsecASM438219v1_3	AUGUSTUS	exon	6259183	6259313	.	+	.	transcript_id file_1_file_1_jg9084.t1; gene_id file_1_file_1_jg9084;
dsecASM438219v1_3	AUGUSTUS	intron	6259314	6259635	.	+	.	transcript_id file_1_file_1_jg9084.t1; gene_id file_1_file_1_jg9084;
dsecASM438219v1_3	AUGUSTUS	CDS	6259636	6259806	1	+	1	transcript_id file_1_file_1_jg9084.t1; gene_id file_1_file_1_jg9084;
dsecASM438219v1_3	AUGUSTUS	exon	6259636	6259806	.	+	.	transcript_id file_1_file_1_jg9084.t1; gene_id file_1_file_1_jg9084;
dsecASM438219v1_3	AUGUSTUS	intron	6259807	6259866	.	+	.	transcript_id file_1_file_1_jg9084.t1; gene_id file_1_file_1_jg9084;
dsecASM438219v1_3	AUGUSTUS	transcript	6258342	6260809	.	+	.	transcript_id file_1_file_1_jg9084.t1; gene_id file_1_file_1_jg9084
dsecASM438219v1_3	AUGUSTUS	CDS	6259867	6260809	1	+	1	transcript_id file_1_file_1_jg9084.t1; gene_id file_1_file_1_jg9084;
dsecASM438219v1_3	AUGUSTUS	exon	6259867	6260809	.	+	.	transcript_id file_1_file_1_jg9084.t1; gene_id file_1_file_1_jg9084;
dsecASM438219v1_3	AUGUSTUS	stop_codon	6260807	6260809	.	+	0	transcript_id file_1_file_1_jg9084.t1; gene_id file_1_file_1_jg9084;
dsecASM438219v1_3	AUGUSTUS	start_codon	6723871	6723873	.	+	0	transcript_id file_1_file_1_jg9129.t1; gene_id file_1_file_1_jg9129;
dsecASM438219v1_3	AUGUSTUS	CDS	6723871	6723989	1	+	0	transcript_id file_1_file_1_jg9129.t1; gene_id file_1_file_1_jg9129;
dsecASM438219v1_3	AUGUSTUS	exon	6723871	6723989	.	+	.	transcript_id file_1_file_1_jg9129.t1; gene_id file_1_file_1_jg9129;
dsecASM438219v1_3	AUGUSTUS	intron	6723990	6725621	.	+	.	transcript_id file_1_file_1_jg9129.t1; gene_id file_1_file_1_jg9129;
dsecASM438219v1_3	AUGUSTUS	CDS	6725622	6725666	1	+	1	transcript_id file_1_file_1_jg9129.t1; gene_id file_1_file_1_jg9129;
dsecASM438219v1_3	AUGUSTUS	exon	6725622	6725666	.	+	.	transcript_id file_1_file_1_jg9129.t1; gene_id file_1_file_1_jg9129;
dsecASM438219v1_3	AUGUSTUS	intron	6725667	6727150	.	+	.	transcript_id file_1_file_1_jg9129.t1; gene_id file_1_file_1_jg9129;
dsecASM438219v1_3	AUGUSTUS	CDS	6727151	6728495	1	+	1	transcript_id file_1_file_1_jg9129.t1; gene_id file_1_file_1_jg9129;
dsecASM438219v1_3	AUGUSTUS	exon	6727151	6728495	.	+	.	transcript_id file_1_file_1_jg9129.t1; gene_id file_1_file_1_jg9129;
dsecASM438219v1_3	AUGUSTUS	intron	6728496	6728562	.	+	.	transcript_id file_1_file_1_jg9129.t1; gene_id file_1_file_1_jg9129;
dsecASM438219v1_3	AUGUSTUS	transcript	6723871	6730059	.	+	.	transcript_id file_1_file_1_jg9129.t1; gene_id file_1_file_1_jg9129
dsecASM438219v1_3	AUGUSTUS	CDS	6728563	6730059	1	+	0	transcript_id file_1_file_1_jg9129.t1; gene_id file_1_file_1_jg9129;
dsecASM438219v1_3	AUGUSTUS	exon	6728563	6730059	.	+	.	transcript_id file_1_file_1_jg9129.t1; gene_id file_1_file_1_jg9129;
dsecASM438219v1_3	AUGUSTUS	stop_codon	6730057	6730059	.	+	0	transcript_id file_1_file_1_jg9129.t1; gene_id file_1_file_1_jg9129;
dsecASM438219v1_0	AUGUSTUS	stop_codon	4749609	4749611	.	-	0	transcript_id file_1_file_1_jg914.t1; gene_id file_1_file_1_jg914;
dsecASM438219v1_0	AUGUSTUS	CDS	4749609	4750002	1	-	1	transcript_id file_1_file_1_jg914.t1; gene_id file_1_file_1_jg914;
dsecASM438219v1_0	AUGUSTUS	exon	4749609	4750002	.	-	.	transcript_id file_1_file_1_jg914.t1; gene_id file_1_file_1_jg914;
dsecASM438219v1_0	AUGUSTUS	intron	4750003	4750057	.	-	.	transcript_id file_1_file_1_jg914.t1; gene_id file_1_file_1_jg914;
dsecASM438219v1_0	AUGUSTUS	CDS	4750058	4750573	1	-	1	transcript_id file_1_file_1_jg914.t1; gene_id file_1_file_1_jg914;
dsecASM438219v1_0	AUGUSTUS	exon	4750058	4750573	.	-	.	transcript_id file_1_file_1_jg914.t1; gene_id file_1_file_1_jg914;
dsecASM438219v1_0	AUGUSTUS	intron	4750574	4750638	.	-	.	transcript_id file_1_file_1_jg914.t1; gene_id file_1_file_1_jg914;
dsecASM438219v1_0	AUGUSTUS	CDS	4750639	4751231	1	-	0	transcript_id file_1_file_1_jg914.t1; gene_id file_1_file_1_jg914;
dsecASM438219v1_0	AUGUSTUS	exon	4750639	4751231	.	-	.	transcript_id file_1_file_1_jg914.t1; gene_id file_1_file_1_jg914;
dsecASM438219v1_0	AUGUSTUS	intron	4751232	4751475	.	-	.	transcript_id file_1_file_1_jg914.t1; gene_id file_1_file_1_jg914;
dsecASM438219v1_0	AUGUSTUS	CDS	4751476	4751721	1	-	0	transcript_id file_1_file_1_jg914.t1; gene_id file_1_file_1_jg914;
dsecASM438219v1_0	AUGUSTUS	exon	4751476	4751721	.	-	.	transcript_id file_1_file_1_jg914.t1; gene_id file_1_file_1_jg914;
dsecASM438219v1_0	AUGUSTUS	intron	4751722	4751778	.	-	.	transcript_id file_1_file_1_jg914.t1; gene_id file_1_file_1_jg914;
dsecASM438219v1_0	AUGUSTUS	CDS	4751779	4751893	1	-	1	transcript_id file_1_file_1_jg914.t1; gene_id file_1_file_1_jg914;
dsecASM438219v1_0	AUGUSTUS	exon	4751779	4751893	.	-	.	transcript_id file_1_file_1_jg914.t1; gene_id file_1_file_1_jg914;
dsecASM438219v1_0	AUGUSTUS	intron	4751894	4751947	.	-	.	transcript_id file_1_file_1_jg914.t1; gene_id file_1_file_1_jg914;
dsecASM438219v1_0	AUGUSTUS	CDS	4751948	4752386	1	-	2	transcript_id file_1_file_1_jg914.t1; gene_id file_1_file_1_jg914;
dsecASM438219v1_0	AUGUSTUS	exon	4751948	4752386	.	-	.	transcript_id file_1_file_1_jg914.t1; gene_id file_1_file_1_jg914;
dsecASM438219v1_0	AUGUSTUS	intron	4752387	4752454	.	-	.	transcript_id file_1_file_1_jg914.t1; gene_id file_1_file_1_jg914;
dsecASM438219v1_0	AUGUSTUS	CDS	4752455	4752730	1	-	2	transcript_id file_1_file_1_jg914.t1; gene_id file_1_file_1_jg914;
dsecASM438219v1_0	AUGUSTUS	exon	4752455	4752730	.	-	.	transcript_id file_1_file_1_jg914.t1; gene_id file_1_file_1_jg914;
dsecASM438219v1_0	AUGUSTUS	intron	4752731	4752792	.	-	.	transcript_id file_1_file_1_jg914.t1; gene_id file_1_file_1_jg914;
dsecASM438219v1_0	AUGUSTUS	CDS	4752793	4752942	1	-	2	transcript_id file_1_file_1_jg914.t1; gene_id file_1_file_1_jg914;
dsecASM438219v1_0	AUGUSTUS	exon	4752793	4752942	.	-	.	transcript_id file_1_file_1_jg914.t1; gene_id file_1_file_1_jg914;
dsecASM438219v1_0	AUGUSTUS	intron	4752943	4753271	.	-	.	transcript_id file_1_file_1_jg914.t1; gene_id file_1_file_1_jg914;
dsecASM438219v1_0	AUGUSTUS	transcript	4749609	4753386	.	-	.	transcript_id file_1_file_1_jg914.t1; gene_id file_1_file_1_jg914
dsecASM438219v1_0	AUGUSTUS	CDS	4753272	4753386	1	-	0	transcript_id file_1_file_1_jg914.t1; gene_id file_1_file_1_jg914;
dsecASM438219v1_0	AUGUSTUS	exon	4753272	4753386	.	-	.	transcript_id file_1_file_1_jg914.t1; gene_id file_1_file_1_jg914;
dsecASM438219v1_0	AUGUSTUS	start_codon	4753384	4753386	.	-	0	transcript_id file_1_file_1_jg914.t1; gene_id file_1_file_1_jg914;
dsecASM438219v1_3	AUGUSTUS	stop_codon	7188389	7188391	.	-	0	transcript_id file_1_file_1_jg9170.t1; gene_id file_1_file_1_jg9170;
dsecASM438219v1_3	AUGUSTUS	CDS	7188389	7188559	1	-	0	transcript_id file_1_file_1_jg9170.t1; gene_id file_1_file_1_jg9170;
dsecASM438219v1_3	AUGUSTUS	exon	7188389	7188559	.	-	.	transcript_id file_1_file_1_jg9170.t1; gene_id file_1_file_1_jg9170;
dsecASM438219v1_3	AUGUSTUS	intron	7188560	7188619	.	-	.	transcript_id file_1_file_1_jg9170.t1; gene_id file_1_file_1_jg9170;
dsecASM438219v1_3	AUGUSTUS	CDS	7188620	7188796	1	-	0	transcript_id file_1_file_1_jg9170.t1; gene_id file_1_file_1_jg9170;
dsecASM438219v1_3	AUGUSTUS	exon	7188620	7188796	.	-	.	transcript_id file_1_file_1_jg9170.t1; gene_id file_1_file_1_jg9170;
dsecASM438219v1_3	AUGUSTUS	intron	7188797	7188858	.	-	.	transcript_id file_1_file_1_jg9170.t1; gene_id file_1_file_1_jg9170;
dsecASM438219v1_3	AUGUSTUS	CDS	7188859	7189020	0.96	-	0	transcript_id file_1_file_1_jg9170.t1; gene_id file_1_file_1_jg9170;
dsecASM438219v1_3	AUGUSTUS	exon	7188859	7189020	.	-	.	transcript_id file_1_file_1_jg9170.t1; gene_id file_1_file_1_jg9170;
dsecASM438219v1_3	AUGUSTUS	intron	7189021	7190567	.	-	.	transcript_id file_1_file_1_jg9170.t1; gene_id file_1_file_1_jg9170;
dsecASM438219v1_3	AUGUSTUS	transcript	7188389	7190753	.	-	.	transcript_id file_1_file_1_jg9170.t1; gene_id file_1_file_1_jg9170
dsecASM438219v1_3	AUGUSTUS	CDS	7190568	7190753	0.58	-	0	transcript_id file_1_file_1_jg9170.t1; gene_id file_1_file_1_jg9170;
dsecASM438219v1_3	AUGUSTUS	exon	7190568	7190753	.	-	.	transcript_id file_1_file_1_jg9170.t1; gene_id file_1_file_1_jg9170;
dsecASM438219v1_3	AUGUSTUS	start_codon	7190751	7190753	.	-	0	transcript_id file_1_file_1_jg9170.t1; gene_id file_1_file_1_jg9170;
dsecASM438219v1_3	AUGUSTUS	start_codon	7480818	7480820	.	+	0	transcript_id file_1_file_1_jg9227.t1; gene_id file_1_file_1_jg9227;
dsecASM438219v1_3	AUGUSTUS	CDS	7480818	7480916	1	+	0	transcript_id file_1_file_1_jg9227.t1; gene_id file_1_file_1_jg9227;
dsecASM438219v1_3	AUGUSTUS	exon	7480818	7480916	.	+	.	transcript_id file_1_file_1_jg9227.t1; gene_id file_1_file_1_jg9227;
dsecASM438219v1_3	AUGUSTUS	intron	7480917	7480972	.	+	.	transcript_id file_1_file_1_jg9227.t1; gene_id file_1_file_1_jg9227;
dsecASM438219v1_3	AUGUSTUS	CDS	7480973	7481107	1	+	0	transcript_id file_1_file_1_jg9227.t1; gene_id file_1_file_1_jg9227;
dsecASM438219v1_3	AUGUSTUS	exon	7480973	7481107	.	+	.	transcript_id file_1_file_1_jg9227.t1; gene_id file_1_file_1_jg9227;
dsecASM438219v1_3	AUGUSTUS	intron	7481108	7481177	.	+	.	transcript_id file_1_file_1_jg9227.t1; gene_id file_1_file_1_jg9227;
dsecASM438219v1_3	AUGUSTUS	CDS	7481178	7481334	1	+	0	transcript_id file_1_file_1_jg9227.t1; gene_id file_1_file_1_jg9227;
dsecASM438219v1_3	AUGUSTUS	exon	7481178	7481334	.	+	.	transcript_id file_1_file_1_jg9227.t1; gene_id file_1_file_1_jg9227;
dsecASM438219v1_3	AUGUSTUS	intron	7481335	7481388	.	+	.	transcript_id file_1_file_1_jg9227.t1; gene_id file_1_file_1_jg9227;
dsecASM438219v1_3	AUGUSTUS	transcript	7480818	7481588	.	+	.	transcript_id file_1_file_1_jg9227.t1; gene_id file_1_file_1_jg9227
dsecASM438219v1_3	AUGUSTUS	CDS	7481389	7481588	1	+	2	transcript_id file_1_file_1_jg9227.t1; gene_id file_1_file_1_jg9227;
dsecASM438219v1_3	AUGUSTUS	exon	7481389	7481588	.	+	.	transcript_id file_1_file_1_jg9227.t1; gene_id file_1_file_1_jg9227;
dsecASM438219v1_3	AUGUSTUS	stop_codon	7481586	7481588	.	+	0	transcript_id file_1_file_1_jg9227.t1; gene_id file_1_file_1_jg9227;
dsecASM438219v1_3	AUGUSTUS	start_codon	7758586	7758588	.	+	0	transcript_id file_1_file_1_jg9268.t1; gene_id file_1_file_1_jg9268;
dsecASM438219v1_3	AUGUSTUS	CDS	7758586	7758709	1	+	0	transcript_id file_1_file_1_jg9268.t1; gene_id file_1_file_1_jg9268;
dsecASM438219v1_3	AUGUSTUS	exon	7758586	7758709	.	+	.	transcript_id file_1_file_1_jg9268.t1; gene_id file_1_file_1_jg9268;
dsecASM438219v1_3	AUGUSTUS	intron	7758710	7758765	.	+	.	transcript_id file_1_file_1_jg9268.t1; gene_id file_1_file_1_jg9268;
dsecASM438219v1_3	AUGUSTUS	CDS	7758766	7758918	1	+	2	transcript_id file_1_file_1_jg9268.t1; gene_id file_1_file_1_jg9268;
dsecASM438219v1_3	AUGUSTUS	exon	7758766	7758918	.	+	.	transcript_id file_1_file_1_jg9268.t1; gene_id file_1_file_1_jg9268;
dsecASM438219v1_3	AUGUSTUS	intron	7758919	7758973	.	+	.	transcript_id file_1_file_1_jg9268.t1; gene_id file_1_file_1_jg9268;
dsecASM438219v1_3	AUGUSTUS	CDS	7758974	7759110	1	+	2	transcript_id file_1_file_1_jg9268.t1; gene_id file_1_file_1_jg9268;
dsecASM438219v1_3	AUGUSTUS	exon	7758974	7759110	.	+	.	transcript_id file_1_file_1_jg9268.t1; gene_id file_1_file_1_jg9268;
dsecASM438219v1_3	AUGUSTUS	intron	7759111	7759168	.	+	.	transcript_id file_1_file_1_jg9268.t1; gene_id file_1_file_1_jg9268;
dsecASM438219v1_3	AUGUSTUS	CDS	7759169	7759277	1	+	0	transcript_id file_1_file_1_jg9268.t1; gene_id file_1_file_1_jg9268;
dsecASM438219v1_3	AUGUSTUS	exon	7759169	7759277	.	+	.	transcript_id file_1_file_1_jg9268.t1; gene_id file_1_file_1_jg9268;
dsecASM438219v1_3	AUGUSTUS	intron	7759278	7759334	.	+	.	transcript_id file_1_file_1_jg9268.t1; gene_id file_1_file_1_jg9268;
dsecASM438219v1_3	AUGUSTUS	CDS	7759335	7759882	1	+	2	transcript_id file_1_file_1_jg9268.t1; gene_id file_1_file_1_jg9268;
dsecASM438219v1_3	AUGUSTUS	exon	7759335	7759882	.	+	.	transcript_id file_1_file_1_jg9268.t1; gene_id file_1_file_1_jg9268;
dsecASM438219v1_3	AUGUSTUS	intron	7759883	7760198	.	+	.	transcript_id file_1_file_1_jg9268.t1; gene_id file_1_file_1_jg9268;
dsecASM438219v1_3	AUGUSTUS	CDS	7760199	7760301	1	+	0	transcript_id file_1_file_1_jg9268.t1; gene_id file_1_file_1_jg9268;
dsecASM438219v1_3	AUGUSTUS	exon	7760199	7760301	.	+	.	transcript_id file_1_file_1_jg9268.t1; gene_id file_1_file_1_jg9268;
dsecASM438219v1_3	AUGUSTUS	intron	7760302	7760356	.	+	.	transcript_id file_1_file_1_jg9268.t1; gene_id file_1_file_1_jg9268;
dsecASM438219v1_3	AUGUSTUS	CDS	7760357	7760505	1	+	2	transcript_id file_1_file_1_jg9268.t1; gene_id file_1_file_1_jg9268;
dsecASM438219v1_3	AUGUSTUS	exon	7760357	7760505	.	+	.	transcript_id file_1_file_1_jg9268.t1; gene_id file_1_file_1_jg9268;
dsecASM438219v1_3	AUGUSTUS	intron	7760506	7760559	.	+	.	transcript_id file_1_file_1_jg9268.t1; gene_id file_1_file_1_jg9268;
dsecASM438219v1_3	AUGUSTUS	CDS	7760560	7760739	1	+	0	transcript_id file_1_file_1_jg9268.t1; gene_id file_1_file_1_jg9268;
dsecASM438219v1_3	AUGUSTUS	exon	7760560	7760739	.	+	.	transcript_id file_1_file_1_jg9268.t1; gene_id file_1_file_1_jg9268;
dsecASM438219v1_3	AUGUSTUS	intron	7760740	7760796	.	+	.	transcript_id file_1_file_1_jg9268.t1; gene_id file_1_file_1_jg9268;
dsecASM438219v1_3	AUGUSTUS	CDS	7760797	7761172	1	+	0	transcript_id file_1_file_1_jg9268.t1; gene_id file_1_file_1_jg9268;
dsecASM438219v1_3	AUGUSTUS	exon	7760797	7761172	.	+	.	transcript_id file_1_file_1_jg9268.t1; gene_id file_1_file_1_jg9268;
dsecASM438219v1_3	AUGUSTUS	intron	7761173	7761310	.	+	.	transcript_id file_1_file_1_jg9268.t1; gene_id file_1_file_1_jg9268;
dsecASM438219v1_3	AUGUSTUS	transcript	7758586	7762038	.	+	.	transcript_id file_1_file_1_jg9268.t1; gene_id file_1_file_1_jg9268
dsecASM438219v1_3	AUGUSTUS	CDS	7761311	7762038	1	+	2	transcript_id file_1_file_1_jg9268.t1; gene_id file_1_file_1_jg9268;
dsecASM438219v1_3	AUGUSTUS	exon	7761311	7762038	.	+	.	transcript_id file_1_file_1_jg9268.t1; gene_id file_1_file_1_jg9268;
dsecASM438219v1_3	AUGUSTUS	stop_codon	7762036	7762038	.	+	0	transcript_id file_1_file_1_jg9268.t1; gene_id file_1_file_1_jg9268;
dsecASM438219v1_3	AUGUSTUS	start_codon	7758586	7758588	.	+	0	transcript_id file_1_file_1_jg9268.t2; gene_id file_1_file_1_jg9268;
dsecASM438219v1_3	AUGUSTUS	CDS	7758586	7758709	1	+	0	transcript_id file_1_file_1_jg9268.t2; gene_id file_1_file_1_jg9268;
dsecASM438219v1_3	AUGUSTUS	exon	7758586	7758709	.	+	.	transcript_id file_1_file_1_jg9268.t2; gene_id file_1_file_1_jg9268;
dsecASM438219v1_3	AUGUSTUS	intron	7758710	7758765	.	+	.	transcript_id file_1_file_1_jg9268.t2; gene_id file_1_file_1_jg9268;
dsecASM438219v1_3	AUGUSTUS	CDS	7758766	7758918	1	+	2	transcript_id file_1_file_1_jg9268.t2; gene_id file_1_file_1_jg9268;
dsecASM438219v1_3	AUGUSTUS	exon	7758766	7758918	.	+	.	transcript_id file_1_file_1_jg9268.t2; gene_id file_1_file_1_jg9268;
dsecASM438219v1_3	AUGUSTUS	intron	7758919	7758973	.	+	.	transcript_id file_1_file_1_jg9268.t2; gene_id file_1_file_1_jg9268;
dsecASM438219v1_3	AUGUSTUS	CDS	7758974	7759110	1	+	2	transcript_id file_1_file_1_jg9268.t2; gene_id file_1_file_1_jg9268;
dsecASM438219v1_3	AUGUSTUS	exon	7758974	7759110	.	+	.	transcript_id file_1_file_1_jg9268.t2; gene_id file_1_file_1_jg9268;
dsecASM438219v1_3	AUGUSTUS	intron	7759111	7759168	.	+	.	transcript_id file_1_file_1_jg9268.t2; gene_id file_1_file_1_jg9268;
dsecASM438219v1_3	AUGUSTUS	CDS	7759169	7759277	1	+	0	transcript_id file_1_file_1_jg9268.t2; gene_id file_1_file_1_jg9268;
dsecASM438219v1_3	AUGUSTUS	exon	7759169	7759277	.	+	.	transcript_id file_1_file_1_jg9268.t2; gene_id file_1_file_1_jg9268;
dsecASM438219v1_3	AUGUSTUS	intron	7759278	7759334	.	+	.	transcript_id file_1_file_1_jg9268.t2; gene_id file_1_file_1_jg9268;
dsecASM438219v1_3	AUGUSTUS	CDS	7759335	7759882	1	+	2	transcript_id file_1_file_1_jg9268.t2; gene_id file_1_file_1_jg9268;
dsecASM438219v1_3	AUGUSTUS	exon	7759335	7759882	.	+	.	transcript_id file_1_file_1_jg9268.t2; gene_id file_1_file_1_jg9268;
dsecASM438219v1_3	AUGUSTUS	intron	7759883	7760198	.	+	.	transcript_id file_1_file_1_jg9268.t2; gene_id file_1_file_1_jg9268;
dsecASM438219v1_3	AUGUSTUS	CDS	7760199	7760301	1	+	0	transcript_id file_1_file_1_jg9268.t2; gene_id file_1_file_1_jg9268;
dsecASM438219v1_3	AUGUSTUS	exon	7760199	7760301	.	+	.	transcript_id file_1_file_1_jg9268.t2; gene_id file_1_file_1_jg9268;
dsecASM438219v1_3	AUGUSTUS	intron	7760302	7760353	.	+	.	transcript_id file_1_file_1_jg9268.t2; gene_id file_1_file_1_jg9268;
dsecASM438219v1_3	AUGUSTUS	CDS	7760354	7760505	1	+	2	transcript_id file_1_file_1_jg9268.t2; gene_id file_1_file_1_jg9268;
dsecASM438219v1_3	AUGUSTUS	exon	7760354	7760505	.	+	.	transcript_id file_1_file_1_jg9268.t2; gene_id file_1_file_1_jg9268;
dsecASM438219v1_3	AUGUSTUS	intron	7760506	7760559	.	+	.	transcript_id file_1_file_1_jg9268.t2; gene_id file_1_file_1_jg9268;
dsecASM438219v1_3	AUGUSTUS	CDS	7760560	7760739	1	+	0	transcript_id file_1_file_1_jg9268.t2; gene_id file_1_file_1_jg9268;
dsecASM438219v1_3	AUGUSTUS	exon	7760560	7760739	.	+	.	transcript_id file_1_file_1_jg9268.t2; gene_id file_1_file_1_jg9268;
dsecASM438219v1_3	AUGUSTUS	intron	7760740	7760796	.	+	.	transcript_id file_1_file_1_jg9268.t2; gene_id file_1_file_1_jg9268;
dsecASM438219v1_3	AUGUSTUS	CDS	7760797	7761172	1	+	0	transcript_id file_1_file_1_jg9268.t2; gene_id file_1_file_1_jg9268;
dsecASM438219v1_3	AUGUSTUS	exon	7760797	7761172	.	+	.	transcript_id file_1_file_1_jg9268.t2; gene_id file_1_file_1_jg9268;
dsecASM438219v1_3	AUGUSTUS	intron	7761173	7761310	.	+	.	transcript_id file_1_file_1_jg9268.t2; gene_id file_1_file_1_jg9268;
dsecASM438219v1_3	AUGUSTUS	transcript	7758586	7762038	.	+	.	transcript_id file_1_file_1_jg9268.t2; gene_id file_1_file_1_jg9268
dsecASM438219v1_3	AUGUSTUS	CDS	7761311	7762038	1	+	2	transcript_id file_1_file_1_jg9268.t2; gene_id file_1_file_1_jg9268;
dsecASM438219v1_3	AUGUSTUS	exon	7761311	7762038	.	+	.	transcript_id file_1_file_1_jg9268.t2; gene_id file_1_file_1_jg9268;
dsecASM438219v1_3	AUGUSTUS	stop_codon	7762036	7762038	.	+	0	transcript_id file_1_file_1_jg9268.t2; gene_id file_1_file_1_jg9268;
dsecASM438219v1_3	AUGUSTUS	stop_codon	8105796	8105798	.	-	0	transcript_id file_1_file_1_jg9322.t1; gene_id file_1_file_1_jg9322;
dsecASM438219v1_3	AUGUSTUS	CDS	8105796	8106008	1	-	0	transcript_id file_1_file_1_jg9322.t1; gene_id file_1_file_1_jg9322;
dsecASM438219v1_3	AUGUSTUS	exon	8105796	8106008	.	-	.	transcript_id file_1_file_1_jg9322.t1; gene_id file_1_file_1_jg9322;
dsecASM438219v1_3	AUGUSTUS	intron	8106009	8106074	.	-	.	transcript_id file_1_file_1_jg9322.t1; gene_id file_1_file_1_jg9322;
dsecASM438219v1_3	AUGUSTUS	CDS	8106075	8106273	1	-	1	transcript_id file_1_file_1_jg9322.t1; gene_id file_1_file_1_jg9322;
dsecASM438219v1_3	AUGUSTUS	exon	8106075	8106273	.	-	.	transcript_id file_1_file_1_jg9322.t1; gene_id file_1_file_1_jg9322;
dsecASM438219v1_3	AUGUSTUS	intron	8106274	8106342	.	-	.	transcript_id file_1_file_1_jg9322.t1; gene_id file_1_file_1_jg9322;
dsecASM438219v1_3	AUGUSTUS	transcript	8105796	8107157	.	-	.	transcript_id file_1_file_1_jg9322.t1; gene_id file_1_file_1_jg9322
dsecASM438219v1_3	AUGUSTUS	CDS	8106343	8107157	1	-	0	transcript_id file_1_file_1_jg9322.t1; gene_id file_1_file_1_jg9322;
dsecASM438219v1_3	AUGUSTUS	exon	8106343	8107157	.	-	.	transcript_id file_1_file_1_jg9322.t1; gene_id file_1_file_1_jg9322;
dsecASM438219v1_3	AUGUSTUS	start_codon	8107155	8107157	.	-	0	transcript_id file_1_file_1_jg9322.t1; gene_id file_1_file_1_jg9322;
dsecASM438219v1_3	AUGUSTUS	stop_codon	8275242	8275244	.	-	0	transcript_id file_1_file_1_jg9328.t1; gene_id file_1_file_1_jg9328;
dsecASM438219v1_3	AUGUSTUS	CDS	8275242	8275442	1	-	0	transcript_id file_1_file_1_jg9328.t1; gene_id file_1_file_1_jg9328;
dsecASM438219v1_3	AUGUSTUS	exon	8275242	8275442	.	-	.	transcript_id file_1_file_1_jg9328.t1; gene_id file_1_file_1_jg9328;
dsecASM438219v1_3	AUGUSTUS	intron	8275443	8275615	.	-	.	transcript_id file_1_file_1_jg9328.t1; gene_id file_1_file_1_jg9328;
dsecASM438219v1_3	AUGUSTUS	CDS	8275616	8275745	1	-	0	transcript_id file_1_file_1_jg9328.t1; gene_id file_1_file_1_jg9328;
dsecASM438219v1_3	AUGUSTUS	exon	8275616	8275745	.	-	.	transcript_id file_1_file_1_jg9328.t1; gene_id file_1_file_1_jg9328;
dsecASM438219v1_3	AUGUSTUS	intron	8275746	8275999	.	-	.	transcript_id file_1_file_1_jg9328.t1; gene_id file_1_file_1_jg9328;
dsecASM438219v1_3	AUGUSTUS	CDS	8276000	8276373	0.94	-	0	transcript_id file_1_file_1_jg9328.t1; gene_id file_1_file_1_jg9328;
dsecASM438219v1_3	AUGUSTUS	exon	8276000	8276373	.	-	.	transcript_id file_1_file_1_jg9328.t1; gene_id file_1_file_1_jg9328;
dsecASM438219v1_3	AUGUSTUS	intron	8276374	8276434	.	-	.	transcript_id file_1_file_1_jg9328.t1; gene_id file_1_file_1_jg9328;
dsecASM438219v1_3	AUGUSTUS	CDS	8276435	8276662	0.88	-	1	transcript_id file_1_file_1_jg9328.t1; gene_id file_1_file_1_jg9328;
dsecASM438219v1_3	AUGUSTUS	exon	8276435	8276662	.	-	.	transcript_id file_1_file_1_jg9328.t1; gene_id file_1_file_1_jg9328;
dsecASM438219v1_3	AUGUSTUS	intron	8276663	8276718	.	-	.	transcript_id file_1_file_1_jg9328.t1; gene_id file_1_file_1_jg9328;
dsecASM438219v1_3	AUGUSTUS	CDS	8276719	8276899	1	-	2	transcript_id file_1_file_1_jg9328.t1; gene_id file_1_file_1_jg9328;
dsecASM438219v1_3	AUGUSTUS	exon	8276719	8276899	.	-	.	transcript_id file_1_file_1_jg9328.t1; gene_id file_1_file_1_jg9328;
dsecASM438219v1_3	AUGUSTUS	intron	8276900	8276959	.	-	.	transcript_id file_1_file_1_jg9328.t1; gene_id file_1_file_1_jg9328;
dsecASM438219v1_3	AUGUSTUS	CDS	8276960	8277092	1	-	0	transcript_id file_1_file_1_jg9328.t1; gene_id file_1_file_1_jg9328;
dsecASM438219v1_3	AUGUSTUS	exon	8276960	8277092	.	-	.	transcript_id file_1_file_1_jg9328.t1; gene_id file_1_file_1_jg9328;
dsecASM438219v1_3	AUGUSTUS	intron	8277093	8278558	.	-	.	transcript_id file_1_file_1_jg9328.t1; gene_id file_1_file_1_jg9328;
dsecASM438219v1_3	AUGUSTUS	CDS	8278559	8278633	0.75	-	0	transcript_id file_1_file_1_jg9328.t1; gene_id file_1_file_1_jg9328;
dsecASM438219v1_3	AUGUSTUS	exon	8278559	8278633	.	-	.	transcript_id file_1_file_1_jg9328.t1; gene_id file_1_file_1_jg9328;
dsecASM438219v1_3	AUGUSTUS	intron	8278634	8278713	.	-	.	transcript_id file_1_file_1_jg9328.t1; gene_id file_1_file_1_jg9328;
dsecASM438219v1_3	AUGUSTUS	CDS	8278714	8278942	0.8	-	1	transcript_id file_1_file_1_jg9328.t1; gene_id file_1_file_1_jg9328;
dsecASM438219v1_3	AUGUSTUS	exon	8278714	8278942	.	-	.	transcript_id file_1_file_1_jg9328.t1; gene_id file_1_file_1_jg9328;
dsecASM438219v1_3	AUGUSTUS	intron	8278943	8279557	.	-	.	transcript_id file_1_file_1_jg9328.t1; gene_id file_1_file_1_jg9328;
dsecASM438219v1_3	AUGUSTUS	CDS	8279558	8279592	0.97	-	0	transcript_id file_1_file_1_jg9328.t1; gene_id file_1_file_1_jg9328;
dsecASM438219v1_3	AUGUSTUS	exon	8279558	8279592	.	-	.	transcript_id file_1_file_1_jg9328.t1; gene_id file_1_file_1_jg9328;
dsecASM438219v1_3	AUGUSTUS	intron	8279593	8284542	.	-	.	transcript_id file_1_file_1_jg9328.t1; gene_id file_1_file_1_jg9328;
dsecASM438219v1_3	AUGUSTUS	CDS	8284543	8284686	0.76	-	0	transcript_id file_1_file_1_jg9328.t1; gene_id file_1_file_1_jg9328;
dsecASM438219v1_3	AUGUSTUS	exon	8284543	8284686	.	-	.	transcript_id file_1_file_1_jg9328.t1; gene_id file_1_file_1_jg9328;
dsecASM438219v1_3	AUGUSTUS	intron	8284687	8284849	.	-	.	transcript_id file_1_file_1_jg9328.t1; gene_id file_1_file_1_jg9328;
dsecASM438219v1_3	AUGUSTUS	transcript	8275242	8284867	.	-	.	transcript_id file_1_file_1_jg9328.t1; gene_id file_1_file_1_jg9328
dsecASM438219v1_3	AUGUSTUS	CDS	8284850	8284867	1	-	0	transcript_id file_1_file_1_jg9328.t1; gene_id file_1_file_1_jg9328;
dsecASM438219v1_3	AUGUSTUS	exon	8284850	8284867	.	-	.	transcript_id file_1_file_1_jg9328.t1; gene_id file_1_file_1_jg9328;
dsecASM438219v1_3	AUGUSTUS	start_codon	8284865	8284867	.	-	0	transcript_id file_1_file_1_jg9328.t1; gene_id file_1_file_1_jg9328;
dsecASM438219v1_3	AUGUSTUS	start_codon	8318016	8318018	.	+	0	transcript_id file_1_file_1_jg9334.t1; gene_id file_1_file_1_jg9334;
dsecASM438219v1_3	AUGUSTUS	CDS	8318016	8318566	0.89	+	0	transcript_id file_1_file_1_jg9334.t1; gene_id file_1_file_1_jg9334;
dsecASM438219v1_3	AUGUSTUS	exon	8318016	8318566	.	+	.	transcript_id file_1_file_1_jg9334.t1; gene_id file_1_file_1_jg9334;
dsecASM438219v1_3	AUGUSTUS	intron	8318567	8318616	.	+	.	transcript_id file_1_file_1_jg9334.t1; gene_id file_1_file_1_jg9334;
dsecASM438219v1_3	AUGUSTUS	CDS	8318617	8318818	1	+	1	transcript_id file_1_file_1_jg9334.t1; gene_id file_1_file_1_jg9334;
dsecASM438219v1_3	AUGUSTUS	exon	8318617	8318818	.	+	.	transcript_id file_1_file_1_jg9334.t1; gene_id file_1_file_1_jg9334;
dsecASM438219v1_3	AUGUSTUS	intron	8318819	8318868	.	+	.	transcript_id file_1_file_1_jg9334.t1; gene_id file_1_file_1_jg9334;
dsecASM438219v1_3	AUGUSTUS	CDS	8318869	8319027	1	+	0	transcript_id file_1_file_1_jg9334.t1; gene_id file_1_file_1_jg9334;
dsecASM438219v1_3	AUGUSTUS	exon	8318869	8319027	.	+	.	transcript_id file_1_file_1_jg9334.t1; gene_id file_1_file_1_jg9334;
dsecASM438219v1_3	AUGUSTUS	intron	8319028	8319079	.	+	.	transcript_id file_1_file_1_jg9334.t1; gene_id file_1_file_1_jg9334;
dsecASM438219v1_3	AUGUSTUS	transcript	8318016	8319133	.	+	.	transcript_id file_1_file_1_jg9334.t1; gene_id file_1_file_1_jg9334
dsecASM438219v1_3	AUGUSTUS	CDS	8319080	8319133	1	+	0	transcript_id file_1_file_1_jg9334.t1; gene_id file_1_file_1_jg9334;
dsecASM438219v1_3	AUGUSTUS	exon	8319080	8319133	.	+	.	transcript_id file_1_file_1_jg9334.t1; gene_id file_1_file_1_jg9334;
dsecASM438219v1_3	AUGUSTUS	stop_codon	8319131	8319133	.	+	0	transcript_id file_1_file_1_jg9334.t1; gene_id file_1_file_1_jg9334;
dsecASM438219v1_3	AUGUSTUS	start_codon	12131966	12131968	.	+	0	transcript_id file_1_file_1_jg9780.t1; gene_id file_1_file_1_jg9780;
dsecASM438219v1_3	AUGUSTUS	CDS	12131966	12132784	0.97	+	0	transcript_id file_1_file_1_jg9780.t1; gene_id file_1_file_1_jg9780;
dsecASM438219v1_3	AUGUSTUS	exon	12131966	12132784	.	+	.	transcript_id file_1_file_1_jg9780.t1; gene_id file_1_file_1_jg9780;
dsecASM438219v1_3	AUGUSTUS	intron	12132785	12132838	.	+	.	transcript_id file_1_file_1_jg9780.t1; gene_id file_1_file_1_jg9780;
dsecASM438219v1_3	AUGUSTUS	transcript	12131966	12133015	.	+	.	transcript_id file_1_file_1_jg9780.t1; gene_id file_1_file_1_jg9780
dsecASM438219v1_3	AUGUSTUS	CDS	12132839	12133015	1	+	0	transcript_id file_1_file_1_jg9780.t1; gene_id file_1_file_1_jg9780;
dsecASM438219v1_3	AUGUSTUS	exon	12132839	12133015	.	+	.	transcript_id file_1_file_1_jg9780.t1; gene_id file_1_file_1_jg9780;
dsecASM438219v1_3	AUGUSTUS	stop_codon	12133013	12133015	.	+	0	transcript_id file_1_file_1_jg9780.t1; gene_id file_1_file_1_jg9780;
dsecASM438219v1_0	AUGUSTUS	stop_codon	1784547	1784549	.	-	0	transcript_id file_1_file_1_gr22c.t1; gene_id file_1_file_1_gr22c;
dsecASM438219v1_0	AUGUSTUS	CDS	1784547	1785551	1	-	0	transcript_id file_1_file_1_gr22c.t1; gene_id file_1_file_1_gr22c;
dsecASM438219v1_0	AUGUSTUS	exon	1784547	1785551	.	-	.	transcript_id file_1_file_1_gr22c.t1; gene_id file_1_file_1_gr22c;
dsecASM438219v1_0	AUGUSTUS	transcript	1784547	1785551	.	-	.	transcript_id file_1_file_1_gr22c.t1; gene_id file_1_file_1_gr22c
dsecASM438219v1_0	AUGUSTUS	start_codon	1785549	1785551	.	-	0	transcript_id file_1_file_1_gr22c.t1; gene_id file_1_file_1_gr22c;
dsecASM438219v1_0	AUGUSTUS	stop_codon	1785790	1785792	.	-	0	transcript_id file_1_file_1_gr22b.t1; gene_id file_1_file_1_gr22b;
dsecASM438219v1_0	AUGUSTUS	CDS	1785793	1787001	1	-	0	transcript_id file_1_file_1_gr22b.t1; gene_id file_1_file_1_gr22b;
dsecASM438219v1_0	AUGUSTUS	exon	1785793	1787001	.	-	.	transcript_id file_1_file_1_gr22b.t1; gene_id file_1_file_1_gr22b;
dsecASM438219v1_0	AUGUSTUS	transcript	1785790	1787001	.	-	.	transcript_id file_1_file_1_gr22b.t1; gene_id file_1_file_1_gr22b
dsecASM438219v1_0	AUGUSTUS	start_codon	1786999	1787001	.	-	0	transcript_id file_1_file_1_gr22b.t1; gene_id file_1_file_1_gr22b;
dsecASM438219v1_0	AUGUSTUS	start_codon	20940321	20940323	.	-	0	transcript_id file_1_file_1_gr39b.t1; gene_id file_1_file_1_gr39b;
dsecASM438219v1_0	AUGUSTUS	CDS	20939443	20940323	0.95	-	0	transcript_id file_1_file_1_gr39b.t1; gene_id file_1_file_1_gr39b;
dsecASM438219v1_0	AUGUSTUS	exon	20939443	20940323	.	-	.	transcript_id file_1_file_1_gr39b.t1; gene_id file_1_file_1_gr39b;
dsecASM438219v1_0	AUGUSTUS	intron	20938769	20939444	.	-	.	transcript_id file_1_file_1_gr39b.t1; gene_id file_1_file_1_gr39b;
dsecASM438219v1_0	AUGUSTUS	CDS	20938589	20938768	0.88	-	2	transcript_id file_1_file_1_gr39b.t1; gene_id file_1_file_1_gr39b;
dsecASM438219v1_0	AUGUSTUS	exon	20938589	20938768	.	-	.	transcript_id file_1_file_1_gr39b.t1; gene_id file_1_file_1_gr39b;
dsecASM438219v1_0	AUGUSTUS	transcript	20938587	20940323	.	-	.	transcript_id file_1_file_1_gr39b.t1; gene_id file_1_file_1_gr39b
dsecASM438219v1_0	AUGUSTUS	stop_codon	20938587	20938589	.	-	0	transcript_id file_1_file_1_gr39b.t1; gene_id file_1_file_1_gr39b;
dsecASM438219v1_2	AUGUSTUS	stop_codon	1548513	1548515	.	-	0	transcript_id file_1_file_1_m1-g3242.t1; gene_id file_1_file_1_m1-g3242;
dsecASM438219v1_2	AUGUSTUS	CDS	1548513	1550333	0.62	-	0	transcript_id file_1_file_1_m1-g3242.t1; gene_id file_1_file_1_m1-g3242;
dsecASM438219v1_2	AUGUSTUS	exon	1548513	1550333	.	-	.	transcript_id file_1_file_1_m1-g3242.t1; gene_id file_1_file_1_m1-g3242;
dsecASM438219v1_2	AUGUSTUS	exon	1548513	1550333	.	-	.	transcript_id file_1_file_1_m1-g3242.t1; gene_id file_1_file_1_m1-g3242;
dsecASM438219v1_2	AUGUSTUS	transcript	1548513	1550333	0.62	-	.	transcript_id file_1_file_1_m1-g3242.t1; gene_id file_1_file_1_m1-g3242
dsecASM438219v1_2	AUGUSTUS	start_codon	1550331	1550333	.	-	0	transcript_id file_1_file_1_m1-g3242.t1; gene_id file_1_file_1_m1-g3242;
dsecASM438219v1_2	AUGUSTUS	stop_codon	3731243	3731245	.	-	0	transcript_id file_1_file_1_ppk27.t1; gene_id file_1_file_1_ppk27;
dsecASM438219v1_2	AUGUSTUS	CDS	3731242	3731363	0.85	-	2	transcript_id file_1_file_1_ppk27.t1; gene_id file_1_file_1_ppk27;
dsecASM438219v1_2	AUGUSTUS	exon	3731242	3731363	.	-	.	transcript_id file_1_file_1_ppk27.t1; gene_id file_1_file_1_ppk27;
dsecASM438219v1_2	AUGUSTUS	intron	3731364	3731435	.	-	.	transcript_id file_1_file_1_ppk27.t1; gene_id file_1_file_1_ppk27;
dsecASM438219v1_2	AUGUSTUS	CDS	3731436	3731617	1	-	2	transcript_id file_1_file_1_ppk27.t1; gene_id file_1_file_1_ppk27;
dsecASM438219v1_2	AUGUSTUS	exon	3731436	3731617	.	-	.	transcript_id file_1_file_1_ppk27.t1; gene_id file_1_file_1_ppk27;
dsecASM438219v1_2	AUGUSTUS	intron	3731618	3731677	.	-	.	transcript_id file_1_file_1_ppk27.t1; gene_id file_1_file_1_ppk27;
dsecASM438219v1_2	AUGUSTUS	CDS	3731678	3732645	1	-	2	transcript_id file_1_file_1_ppk27.t1; gene_id file_1_file_1_ppk27;
dsecASM438219v1_2	AUGUSTUS	exon	3731678	3732645	.	-	.	transcript_id file_1_file_1_ppk27.t1; gene_id file_1_file_1_ppk27;
dsecASM438219v1_2	AUGUSTUS	transcript	3732645	3753695	.	-	.	transcript_id file_1_file_1_ppk27.t1; gene_id file_1_file_1_ppk27
dsecASM438219v1_2	AUGUSTUS	start_codon	3732643	3732645	.	-	0	transcript_id file_1_file_1_ppk27.t1; gene_id file_1_file_1_ppk27;
dsecASM438219v1_1	AUGUSTUS	start_codon	6593115	6593117	.	-	0	transcript_id file_1_file_1_ir47a.t1; gene_id file_1_file_1_ir47a;
dsecASM438219v1_1	AUGUSTUS	CDS	6589928	6590050	1	-	0	transcript_id file_1_file_1_ir47a.t1; gene_id file_1_file_1_ir47a;
dsecASM438219v1_1	AUGUSTUS	exon	6589928	6590050	.	-	.	transcript_id file_1_file_1_ir47a.t1; gene_id file_1_file_1_ir47a;
dsecASM438219v1_1	AUGUSTUS	intron	6590049	6590195	.	-	.	transcript_id file_1_file_1_ir47a.t1; gene_id file_1_file_1_ir47a;
dsecASM438219v1_1	AUGUSTUS	transcript	6589925	6593117	.	-	.	transcript_id file_1_file_1_ir47a.t1; gene_id file_1_file_1_ir47a
dsecASM438219v1_1	AUGUSTUS	CDS	6590196	6593117	1	-	0	transcript_id file_1_file_1_ir47a.t1; gene_id file_1_file_1_ir47a;
dsecASM438219v1_1	AUGUSTUS	exon	6590196	6593117	.	-	.	transcript_id file_1_file_1_ir47a.t1; gene_id file_1_file_1_ir47a;
dsecASM438219v1_1	AUGUSTUS	stop_codon	6589925	6589927	.	-	0	transcript_id file_1_file_1_ir47a.t1; gene_id file_1_file_1_ir47a;
dsecASM438219v1_3	AUGUSTUS	start_codon	20689421	20689423	.	+	0	transcript_id file_1_file_1_ir94a.t1; gene_id file_1_file_1_ir94a;
dsecASM438219v1_3	AUGUSTUS	CDS	20689421	20691209	0.74	+	0	transcript_id file_1_file_1_ir94a.t1; gene_id file_1_file_1_ir94a;
dsecASM438219v1_3	AUGUSTUS	exon	20689421	20691209	.	+	.	transcript_id file_1_file_1_ir94a.t1; gene_id file_1_file_1_ir94a;
dsecASM438219v1_3	AUGUSTUS	transcript	20689421	20691209	.	+	.	transcript_id file_1_file_1_ir94a.t1; gene_id file_1_file_1_ir94a
dsecASM438219v1_3	AUGUSTUS	stop_codon	20691207	20691209	.	+	0	transcript_id file_1_file_1_ir94a.t1; gene_id file_1_file_1_ir94a;
dsecASM438219v1_3	AUGUSTUS	stop_codon	20691276	20691278	.	-	0	transcript_id file_1_file_1_ir94b.t1; gene_id file_1_file_1_ir94b;
dsecASM438219v1_3	AUGUSTUS	transcript	20691276	20693046	.	-	.	transcript_id file_1_file_1_ir94b.t1; gene_id file_1_file_1_ir94b
dsecASM438219v1_3	AUGUSTUS	CDS	20691276	20693046	0.99	-	0	transcript_id file_1_file_1_ir94b.t1; gene_id file_1_file_1_ir94b;
dsecASM438219v1_3	AUGUSTUS	exon	20691276	20693046	.	-	.	transcript_id file_1_file_1_ir94b.t1; gene_id file_1_file_1_ir94b;
dsecASM438219v1_3	AUGUSTUS	start_codon	20693044	20693046	.	-	0	transcript_id file_1_file_1_ir94b.t1; gene_id file_1_file_1_ir94b;
dsecASM438219v1_0	AUGUSTUS	start_codon	16805796	16805798	.	+	0	transcript_id file_1_file_1_gr36a.t1; gene_id file_1_file_1_gr36a;
dsecASM438219v1_0	AUGUSTUS	CDS	16805796	16806063	0.76	+	0	transcript_id file_1_file_1_gr36a.t1; gene_id file_1_file_1_gr36a;
dsecASM438219v1_0	AUGUSTUS	exon	16805796	16806063	.	+	.	transcript_id file_1_file_1_gr36a.t1; gene_id file_1_file_1_gr36a;
dsecASM438219v1_0	AUGUSTUS	intron	16806064	16806132	.	+	.	transcript_id file_1_file_1_gr36a.t1; gene_id file_1_file_1_gr36a;
dsecASM438219v1_0	AUGUSTUS	CDS	16806133	16806875	1	+	2	transcript_id file_1_file_1_gr36a.t1; gene_id file_1_file_1_gr36a;
dsecASM438219v1_0	AUGUSTUS	exon	16806133	16806875	.	+	.	transcript_id file_1_file_1_gr36a.t1; gene_id file_1_file_1_gr36a;
dsecASM438219v1_0	AUGUSTUS	intron	16806876	16806930	.	+	.	transcript_id file_1_file_1_gr36a.t1; gene_id file_1_file_1_gr36a;
dsecASM438219v1_0	AUGUSTUS	transcript	16805796	16807083	.	+	.	transcript_id file_1_file_1_gr36a.t1; gene_id file_1_file_1_gr36a
dsecASM438219v1_0	AUGUSTUS	CDS	16806931	16807083	0.68	+	0	transcript_id file_1_file_1_gr36a.t1; gene_id file_1_file_1_gr36a;
dsecASM438219v1_0	AUGUSTUS	exon	16806931	16807083	.	+	.	transcript_id file_1_file_1_gr36a.t1; gene_id file_1_file_1_gr36a;
dsecASM438219v1_0	AUGUSTUS	stop_codon	16807081	16807083	.	+	0	transcript_id file_1_file_1_gr36a.t1; gene_id file_1_file_1_gr36a;
dsecASM438219v1_3	AUGUSTUS	stop_codon	8491260	8491262	.	-	0	transcript_id "file_1_file_1_gr92a.t1"; gene_id "file_1_file_1_gr92a";
dsecASM438219v1_3	AUGUSTUS	CDS	8491260	8491418	0.99	-	0	transcript_id "file_1_file_1_gr92a.t1"; gene_id "file_1_file_1_gr92a";
dsecASM438219v1_3	AUGUSTUS	exon	8491260	8491418	.	-	.	transcript_id "file_1_file_1_gr92a.t1"; gene_id "file_1_file_1_gr92a";
dsecASM438219v1_3	AUGUSTUS	intron	8491419	8491475	.	-	.	transcript_id "file_1_file_1_gr92a.t1"; gene_id "file_1_file_1_gr92a";
dsecASM438219v1_3	AUGUSTUS	CDS	8491476	8492453	0.99	-	0	transcript_id "file_1_file_1_gr92a.t1"; gene_id "file_1_file_1_gr92a";
dsecASM438219v1_3	AUGUSTUS	exon	8491476	8492453	.	-	.	transcript_id "file_1_file_1_gr92a.t1"; gene_id "file_1_file_1_gr92a";
dsecASM438219v1_3	AUGUSTUS	transcript	8491260	8492453	.	-	.	transcript_id "file_1_file_1_gr92a.t1"; gene_id "file_1_file_1_gr92a"
dsecASM438219v1_3	AUGUSTUS	start_codon	8492451	8492453	.	-	0	transcript_id "file_1_file_1_gr92a.t1"; gene_id "file_1_file_1_gr92a";
dsecASM438219v1_2	AUGUSTUS	stop_codon	10166480	10166482	.	+	0	transcript_id "file_1_file_1_ir67b.t1"; gene_id "file_1_file_1_ir67b";
dsecASM438219v1_2	AUGUSTUS	CDS	10166480	10167085	1	+	0	transcript_id "file_1_file_1_ir67b.t1"; gene_id "file_1_file_1_ir67b";
dsecASM438219v1_2	AUGUSTUS	exon	10166480	10167085	.	+	.	transcript_id "file_1_file_1_ir67b.t1"; gene_id "file_1_file_1_ir67b";
dsecASM438219v1_2	AUGUSTUS	transcript	10166480	10167085	.	+	.	transcript_id "file_1_file_1_ir67b.t1"; gene_id "file_1_file_1_ir67b"
dsecASM438219v1_2	AUGUSTUS	start_codon	10167083	10167085	.	+	0	transcript_id "file_1_file_1_ir67b.t1"; gene_id "file_1_file_1_ir67b";
dsecASM438219v1_2	AUGUSTUS	stop_codon	10168187	10168189	.	+	0	transcript_id "file_1_file_1_ir67c.t1"; gene_id "file_1_file_1_ir67c";
dsecASM438219v1_2	AUGUSTUS	CDS	10168187	10169196	1	+	0	transcript_id "file_1_file_1_ir67c.t1"; gene_id "file_1_file_1_ir67c";
dsecASM438219v1_2	AUGUSTUS	exon	10168187	10169196	.	+	.	transcript_id "file_1_file_1_ir67c.t1"; gene_id "file_1_file_1_ir67c";
dsecASM438219v1_2	AUGUSTUS	transcript	10168187	10169196	.	+	.	transcript_id "file_1_file_1_ir67c.t1"; gene_id "file_1_file_1_ir67c"
dsecASM438219v1_2	AUGUSTUS	start_codon	10169194	10169196	.	+	0	transcript_id "file_1_file_1_ir67c.t1"; gene_id "file_1_file_1_ir67c";
dsecASM438219v1_0	AUGUSTUS	start_codon	10196145	10196147	.	+	0	transcript_id "file_1_file_1_ir31a.t1"; gene_id "file_1_file_1_ir31a";
dsecASM438219v1_0	AUGUSTUS	CDS	10196145	10196290	1	+	0	transcript_id "file_1_file_1_ir31a.t1"; gene_id "file_1_file_1_ir31a";
dsecASM438219v1_0	AUGUSTUS	exon	10196145	10196290	.	+	.	transcript_id "file_1_file_1_ir31a.t1"; gene_id "file_1_file_1_ir31a";
dsecASM438219v1_0	AUGUSTUS	intron	10196291	10196343	.	+	.	transcript_id "file_1_file_1_ir31a.t1"; gene_id "file_1_file_1_ir31a";
dsecASM438219v1_0	AUGUSTUS	CDS	10196344	10196830	1	+	0	transcript_id "file_1_file_1_ir31a.t1"; gene_id "file_1_file_1_ir31a";
dsecASM438219v1_0	AUGUSTUS	exon	10196344	10196830	.	+	.	transcript_id "file_1_file_1_ir31a.t1"; gene_id "file_1_file_1_ir31a";
dsecASM438219v1_0	AUGUSTUS	intron	10196831	10196891	.	+	.	transcript_id "file_1_file_1_ir31a.t1"; gene_id "file_1_file_1_ir31a";
dsecASM438219v1_0	AUGUSTUS	CDS	10196892	10197695	1	+	2	transcript_id "file_1_file_1_ir31a.t1"; gene_id "file_1_file_1_ir31a";
dsecASM438219v1_0	AUGUSTUS	exon	10196892	10197695	.	+	.	transcript_id "file_1_file_1_ir31a.t1"; gene_id "file_1_file_1_ir31a";
dsecASM438219v1_0	AUGUSTUS	intron	10197696	10197753	.	+	.	transcript_id "file_1_file_1_ir31a.t1"; gene_id "file_1_file_1_ir31a";
dsecASM438219v1_0	AUGUSTUS	transcript	10196145	10198459	.	+	.	transcript_id "file_1_file_1_ir31a.t1"; gene_id "file_1_file_1_ir31a"
dsecASM438219v1_0	AUGUSTUS	CDS	10197754	10198459	1	+	0	transcript_id "file_1_file_1_ir31a.t1"; gene_id "file_1_file_1_ir31a";
dsecASM438219v1_0	AUGUSTUS	exon	10197754	10198459	.	+	.	transcript_id "file_1_file_1_ir31a.t1"; gene_id "file_1_file_1_ir31a";
dsecASM438219v1_0	AUGUSTUS	stop_codon	10198457	10198459	.	+	0	transcript_id "file_1_file_1_ir31a.t1"; gene_id "file_1_file_1_ir31a";
dsecASM438219v1_1	AUGUSTUS	stop_codon	16592768	16592770	.	-	0	transcript_id file_1_file_1_obp57d.t1; gene_id file_1_file_1_obp57d;
dsecASM438219v1_1	AUGUSTUS	CDS	16592768	16593106	1	-	0	transcript_id file_1_file_1_obp57d.t1; gene_id file_1_file_1_obp57d;
dsecASM438219v1_1	AUGUSTUS	exon	16592768	16593106	.	-	.	transcript_id file_1_file_1_obp57d.t1; gene_id file_1_file_1_obp57d;
dsecASM438219v1_1	AUGUSTUS	intron	16593107	16593159	.	-	.	transcript_id file_1_file_1_obp57d.t1; gene_id file_1_file_1_obp57d;
dsecASM438219v1_1	AUGUSTUS	transcript	16592768	16593231	.	-	.	transcript_id file_1_file_1_obp57d.t1; gene_id file_1_file_1_obp57d
dsecASM438219v1_1	AUGUSTUS	CDS	16593160	16593231	1	-	0	transcript_id file_1_file_1_obp57d.t1; gene_id file_1_file_1_obp57d;
dsecASM438219v1_1	AUGUSTUS	exon	16593160	16593231	.	-	.	transcript_id file_1_file_1_obp57d.t1; gene_id file_1_file_1_obp57d;
dsecASM438219v1_1	AUGUSTUS	start_codon	16593229	16593231	.	-	0	transcript_id file_1_file_1_obp57d.t1; gene_id file_1_file_1_obp57d;
```
