## Supplementary material for "Evolution of chemosensory tissues and cells across ecologically diverse *Drosophilids*": sup. file 6: Dsim_chemo_no_gene_sorted.gtf

```
dsimWXD1_0	AUGUSTUS	stop_codon	4924155	4924157	.	-	0	transcript_id file_1_file_1_jg1009.t1; gene_id file_1_file_1_jg1009;
dsimWXD1_0	AUGUSTUS	CDS	4924155	4924548	1	-	1	transcript_id file_1_file_1_jg1009.t1; gene_id file_1_file_1_jg1009;
dsimWXD1_0	AUGUSTUS	exon	4924155	4924548	.	-	.	transcript_id file_1_file_1_jg1009.t1; gene_id file_1_file_1_jg1009;
dsimWXD1_0	AUGUSTUS	intron	4924549	4924603	.	-	.	transcript_id file_1_file_1_jg1009.t1; gene_id file_1_file_1_jg1009;
dsimWXD1_0	AUGUSTUS	CDS	4924604	4925119	1	-	1	transcript_id file_1_file_1_jg1009.t1; gene_id file_1_file_1_jg1009;
dsimWXD1_0	AUGUSTUS	exon	4924604	4925119	.	-	.	transcript_id file_1_file_1_jg1009.t1; gene_id file_1_file_1_jg1009;
dsimWXD1_0	AUGUSTUS	intron	4925120	4925186	.	-	.	transcript_id file_1_file_1_jg1009.t1; gene_id file_1_file_1_jg1009;
dsimWXD1_0	AUGUSTUS	CDS	4925187	4925779	1	-	0	transcript_id file_1_file_1_jg1009.t1; gene_id file_1_file_1_jg1009;
dsimWXD1_0	AUGUSTUS	exon	4925187	4925779	.	-	.	transcript_id file_1_file_1_jg1009.t1; gene_id file_1_file_1_jg1009;
dsimWXD1_0	AUGUSTUS	intron	4925780	4926023	.	-	.	transcript_id file_1_file_1_jg1009.t1; gene_id file_1_file_1_jg1009;
dsimWXD1_0	AUGUSTUS	CDS	4926024	4926269	1	-	0	transcript_id file_1_file_1_jg1009.t1; gene_id file_1_file_1_jg1009;
dsimWXD1_0	AUGUSTUS	exon	4926024	4926269	.	-	.	transcript_id file_1_file_1_jg1009.t1; gene_id file_1_file_1_jg1009;
dsimWXD1_0	AUGUSTUS	intron	4926270	4926326	.	-	.	transcript_id file_1_file_1_jg1009.t1; gene_id file_1_file_1_jg1009;
dsimWXD1_0	AUGUSTUS	CDS	4926327	4926441	1	-	1	transcript_id file_1_file_1_jg1009.t1; gene_id file_1_file_1_jg1009;
dsimWXD1_0	AUGUSTUS	exon	4926327	4926441	.	-	.	transcript_id file_1_file_1_jg1009.t1; gene_id file_1_file_1_jg1009;
dsimWXD1_0	AUGUSTUS	intron	4926442	4926495	.	-	.	transcript_id file_1_file_1_jg1009.t1; gene_id file_1_file_1_jg1009;
dsimWXD1_0	AUGUSTUS	CDS	4926496	4926934	1	-	2	transcript_id file_1_file_1_jg1009.t1; gene_id file_1_file_1_jg1009;
dsimWXD1_0	AUGUSTUS	exon	4926496	4926934	.	-	.	transcript_id file_1_file_1_jg1009.t1; gene_id file_1_file_1_jg1009;
dsimWXD1_0	AUGUSTUS	intron	4926935	4926998	.	-	.	transcript_id file_1_file_1_jg1009.t1; gene_id file_1_file_1_jg1009;
dsimWXD1_0	AUGUSTUS	CDS	4926999	4927274	1	-	2	transcript_id file_1_file_1_jg1009.t1; gene_id file_1_file_1_jg1009;
dsimWXD1_0	AUGUSTUS	exon	4926999	4927274	.	-	.	transcript_id file_1_file_1_jg1009.t1; gene_id file_1_file_1_jg1009;
dsimWXD1_0	AUGUSTUS	intron	4927275	4927336	.	-	.	transcript_id file_1_file_1_jg1009.t1; gene_id file_1_file_1_jg1009;
dsimWXD1_0	AUGUSTUS	CDS	4927337	4927486	1	-	2	transcript_id file_1_file_1_jg1009.t1; gene_id file_1_file_1_jg1009;
dsimWXD1_0	AUGUSTUS	exon	4927337	4927486	.	-	.	transcript_id file_1_file_1_jg1009.t1; gene_id file_1_file_1_jg1009;
dsimWXD1_0	AUGUSTUS	intron	4927487	4927828	.	-	.	transcript_id file_1_file_1_jg1009.t1; gene_id file_1_file_1_jg1009;
dsimWXD1_0	AUGUSTUS	transcript	4924155	4927943	.	-	.	transcript_id file_1_file_1_jg1009.t1; gene_id file_1_file_1_jg1009
dsimWXD1_0	AUGUSTUS	CDS	4927829	4927943	1	-	0	transcript_id file_1_file_1_jg1009.t1; gene_id file_1_file_1_jg1009;
dsimWXD1_0	AUGUSTUS	exon	4927829	4927943	.	-	.	transcript_id file_1_file_1_jg1009.t1; gene_id file_1_file_1_jg1009;
dsimWXD1_0	AUGUSTUS	start_codon	4927941	4927943	.	-	0	transcript_id file_1_file_1_jg1009.t1; gene_id file_1_file_1_jg1009;
dsimWXD1_1	AUGUSTUS	start_codon	7532190	7532192	.	+	0	transcript_id file_1_file_1_jg10166.t1; gene_id file_1_file_1_jg10166;
dsimWXD1_1	AUGUSTUS	CDS	7532190	7533272	1	+	0	transcript_id file_1_file_1_jg10166.t1; gene_id file_1_file_1_jg10166;
dsimWXD1_1	AUGUSTUS	exon	7532190	7533272	.	+	.	transcript_id file_1_file_1_jg10166.t1; gene_id file_1_file_1_jg10166;
dsimWXD1_1	AUGUSTUS	intron	7533273	7533326	.	+	.	transcript_id file_1_file_1_jg10166.t1; gene_id file_1_file_1_jg10166;
dsimWXD1_1	AUGUSTUS	transcript	7532190	7533380	.	+	.	transcript_id file_1_file_1_jg10166.t1; gene_id file_1_file_1_jg10166
dsimWXD1_1	AUGUSTUS	CDS	7533327	7533380	1	+	0	transcript_id file_1_file_1_jg10166.t1; gene_id file_1_file_1_jg10166;
dsimWXD1_1	AUGUSTUS	exon	7533327	7533380	.	+	.	transcript_id file_1_file_1_jg10166.t1; gene_id file_1_file_1_jg10166;
dsimWXD1_1	AUGUSTUS	stop_codon	7533378	7533380	.	+	0	transcript_id file_1_file_1_jg10166.t1; gene_id file_1_file_1_jg10166;
dsimWXD1_1	AUGUSTUS	start_codon	7732214	7732216	.	+	0	transcript_id file_1_file_1_jg10185.t1; gene_id file_1_file_1_jg10185;
dsimWXD1_1	AUGUSTUS	CDS	7732214	7732737	1	+	0	transcript_id file_1_file_1_jg10185.t1; gene_id file_1_file_1_jg10185;
dsimWXD1_1	AUGUSTUS	exon	7732214	7732737	.	+	.	transcript_id file_1_file_1_jg10185.t1; gene_id file_1_file_1_jg10185;
dsimWXD1_1	AUGUSTUS	intron	7732738	7732795	.	+	.	transcript_id file_1_file_1_jg10185.t1; gene_id file_1_file_1_jg10185;
dsimWXD1_1	AUGUSTUS	CDS	7732796	7732983	1	+	1	transcript_id file_1_file_1_jg10185.t1; gene_id file_1_file_1_jg10185;
dsimWXD1_1	AUGUSTUS	exon	7732796	7732983	.	+	.	transcript_id file_1_file_1_jg10185.t1; gene_id file_1_file_1_jg10185;
dsimWXD1_1	AUGUSTUS	intron	7732984	7733038	.	+	.	transcript_id file_1_file_1_jg10185.t1; gene_id file_1_file_1_jg10185;
dsimWXD1_1	AUGUSTUS	CDS	7733039	7733214	1	+	2	transcript_id file_1_file_1_jg10185.t1; gene_id file_1_file_1_jg10185;
dsimWXD1_1	AUGUSTUS	exon	7733039	7733214	.	+	.	transcript_id file_1_file_1_jg10185.t1; gene_id file_1_file_1_jg10185;
dsimWXD1_1	AUGUSTUS	intron	7733215	7733271	.	+	.	transcript_id file_1_file_1_jg10185.t1; gene_id file_1_file_1_jg10185;
dsimWXD1_1	AUGUSTUS	CDS	7733272	7733370	1	+	0	transcript_id file_1_file_1_jg10185.t1; gene_id file_1_file_1_jg10185;
dsimWXD1_1	AUGUSTUS	exon	7733272	7733370	.	+	.	transcript_id file_1_file_1_jg10185.t1; gene_id file_1_file_1_jg10185;
dsimWXD1_1	AUGUSTUS	intron	7733371	7733420	.	+	.	transcript_id file_1_file_1_jg10185.t1; gene_id file_1_file_1_jg10185;
dsimWXD1_1	AUGUSTUS	CDS	7733421	7733573	1	+	0	transcript_id file_1_file_1_jg10185.t1; gene_id file_1_file_1_jg10185;
dsimWXD1_1	AUGUSTUS	exon	7733421	7733573	.	+	.	transcript_id file_1_file_1_jg10185.t1; gene_id file_1_file_1_jg10185;
dsimWXD1_1	AUGUSTUS	intron	7733574	7733629	.	+	.	transcript_id file_1_file_1_jg10185.t1; gene_id file_1_file_1_jg10185;
dsimWXD1_1	AUGUSTUS	transcript	7732214	7733680	.	+	.	transcript_id file_1_file_1_jg10185.t1; gene_id file_1_file_1_jg10185
dsimWXD1_1	AUGUSTUS	CDS	7733630	7733680	1	+	0	transcript_id file_1_file_1_jg10185.t1; gene_id file_1_file_1_jg10185;
dsimWXD1_1	AUGUSTUS	exon	7733630	7733680	.	+	.	transcript_id file_1_file_1_jg10185.t1; gene_id file_1_file_1_jg10185;
dsimWXD1_1	AUGUSTUS	stop_codon	7733678	7733680	.	+	0	transcript_id file_1_file_1_jg10185.t1; gene_id file_1_file_1_jg10185;
dsimWXD1_1	AUGUSTUS	start_codon	7926954	7926956	.	+	0	transcript_id file_1_file_1_jg10211.t2; gene_id file_1_file_1_jg10211;
dsimWXD1_1	AUGUSTUS	CDS	7926954	7926961	0.94	+	0	transcript_id file_1_file_1_jg10211.t2; gene_id file_1_file_1_jg10211;
dsimWXD1_1	AUGUSTUS	exon	7926954	7926961	.	+	.	transcript_id file_1_file_1_jg10211.t2; gene_id file_1_file_1_jg10211;
dsimWXD1_1	AUGUSTUS	intron	7926962	7927233	.	+	.	transcript_id file_1_file_1_jg10211.t2; gene_id file_1_file_1_jg10211;
dsimWXD1_1	AUGUSTUS	CDS	7927234	7927471	0.97	+	1	transcript_id file_1_file_1_jg10211.t2; gene_id file_1_file_1_jg10211;
dsimWXD1_1	AUGUSTUS	exon	7927234	7927471	.	+	.	transcript_id file_1_file_1_jg10211.t2; gene_id file_1_file_1_jg10211;
dsimWXD1_1	AUGUSTUS	intron	7927472	7928790	.	+	.	transcript_id file_1_file_1_jg10211.t2; gene_id file_1_file_1_jg10211;
dsimWXD1_1	AUGUSTUS	CDS	7928791	7928933	1	+	0	transcript_id file_1_file_1_jg10211.t2; gene_id file_1_file_1_jg10211;
dsimWXD1_1	AUGUSTUS	exon	7928791	7928933	.	+	.	transcript_id file_1_file_1_jg10211.t2; gene_id file_1_file_1_jg10211;
dsimWXD1_1	AUGUSTUS	intron	7928934	7928992	.	+	.	transcript_id file_1_file_1_jg10211.t2; gene_id file_1_file_1_jg10211;
dsimWXD1_1	AUGUSTUS	CDS	7928993	7929365	1	+	1	transcript_id file_1_file_1_jg10211.t2; gene_id file_1_file_1_jg10211;
dsimWXD1_1	AUGUSTUS	exon	7928993	7929365	.	+	.	transcript_id file_1_file_1_jg10211.t2; gene_id file_1_file_1_jg10211;
dsimWXD1_1	AUGUSTUS	intron	7929366	7929427	.	+	.	transcript_id file_1_file_1_jg10211.t2; gene_id file_1_file_1_jg10211;
dsimWXD1_1	AUGUSTUS	CDS	7929428	7929662	1	+	0	transcript_id file_1_file_1_jg10211.t2; gene_id file_1_file_1_jg10211;
dsimWXD1_1	AUGUSTUS	exon	7929428	7929662	.	+	.	transcript_id file_1_file_1_jg10211.t2; gene_id file_1_file_1_jg10211;
dsimWXD1_1	AUGUSTUS	intron	7929663	7930103	.	+	.	transcript_id file_1_file_1_jg10211.t2; gene_id file_1_file_1_jg10211;
dsimWXD1_1	AUGUSTUS	CDS	7930104	7930377	1	+	2	transcript_id file_1_file_1_jg10211.t2; gene_id file_1_file_1_jg10211;
dsimWXD1_1	AUGUSTUS	exon	7930104	7930377	.	+	.	transcript_id file_1_file_1_jg10211.t2; gene_id file_1_file_1_jg10211;
dsimWXD1_1	AUGUSTUS	intron	7930378	7930438	.	+	.	transcript_id file_1_file_1_jg10211.t2; gene_id file_1_file_1_jg10211;
dsimWXD1_1	AUGUSTUS	CDS	7930439	7930831	1	+	1	transcript_id file_1_file_1_jg10211.t2; gene_id file_1_file_1_jg10211;
dsimWXD1_1	AUGUSTUS	exon	7930439	7930831	.	+	.	transcript_id file_1_file_1_jg10211.t2; gene_id file_1_file_1_jg10211;
dsimWXD1_1	AUGUSTUS	intron	7930832	7930919	.	+	.	transcript_id file_1_file_1_jg10211.t2; gene_id file_1_file_1_jg10211;
dsimWXD1_1	AUGUSTUS	CDS	7930920	7931115	1	+	1	transcript_id file_1_file_1_jg10211.t2; gene_id file_1_file_1_jg10211;
dsimWXD1_1	AUGUSTUS	exon	7930920	7931115	.	+	.	transcript_id file_1_file_1_jg10211.t2; gene_id file_1_file_1_jg10211;
dsimWXD1_1	AUGUSTUS	intron	7931116	7931177	.	+	.	transcript_id file_1_file_1_jg10211.t2; gene_id file_1_file_1_jg10211;
dsimWXD1_1	AUGUSTUS	CDS	7931178	7931342	1	+	0	transcript_id file_1_file_1_jg10211.t2; gene_id file_1_file_1_jg10211;
dsimWXD1_1	AUGUSTUS	exon	7931178	7931342	.	+	.	transcript_id file_1_file_1_jg10211.t2; gene_id file_1_file_1_jg10211;
dsimWXD1_1	AUGUSTUS	intron	7931343	7931494	.	+	.	transcript_id file_1_file_1_jg10211.t2; gene_id file_1_file_1_jg10211;
dsimWXD1_1	AUGUSTUS	CDS	7931495	7931714	1	+	0	transcript_id file_1_file_1_jg10211.t2; gene_id file_1_file_1_jg10211;
dsimWXD1_1	AUGUSTUS	exon	7931495	7931714	.	+	.	transcript_id file_1_file_1_jg10211.t2; gene_id file_1_file_1_jg10211;
dsimWXD1_1	AUGUSTUS	intron	7931715	7931769	.	+	.	transcript_id file_1_file_1_jg10211.t2; gene_id file_1_file_1_jg10211;
dsimWXD1_1	AUGUSTUS	CDS	7931770	7932106	1	+	2	transcript_id file_1_file_1_jg10211.t2; gene_id file_1_file_1_jg10211;
dsimWXD1_1	AUGUSTUS	exon	7931770	7932106	.	+	.	transcript_id file_1_file_1_jg10211.t2; gene_id file_1_file_1_jg10211;
dsimWXD1_1	AUGUSTUS	intron	7932107	7932165	.	+	.	transcript_id file_1_file_1_jg10211.t2; gene_id file_1_file_1_jg10211;
dsimWXD1_1	AUGUSTUS	transcript	7926954	7932796	.	+	.	transcript_id file_1_file_1_jg10211.t2; gene_id file_1_file_1_jg10211
dsimWXD1_1	AUGUSTUS	CDS	7932166	7932796	1	+	1	transcript_id file_1_file_1_jg10211.t2; gene_id file_1_file_1_jg10211;
dsimWXD1_1	AUGUSTUS	exon	7932166	7932796	.	+	.	transcript_id file_1_file_1_jg10211.t2; gene_id file_1_file_1_jg10211;
dsimWXD1_1	AUGUSTUS	stop_codon	7932794	7932796	.	+	0	transcript_id file_1_file_1_jg10211.t2; gene_id file_1_file_1_jg10211;
dsimWXD1_1	AUGUSTUS	start_codon	7926954	7926956	.	+	0	transcript_id file_1_file_1_jg10211.t1; gene_id file_1_file_1_jg10211;
dsimWXD1_1	AUGUSTUS	CDS	7926954	7926961	0.97	+	0	transcript_id file_1_file_1_jg10211.t1; gene_id file_1_file_1_jg10211;
dsimWXD1_1	AUGUSTUS	exon	7926954	7926961	.	+	.	transcript_id file_1_file_1_jg10211.t1; gene_id file_1_file_1_jg10211;
dsimWXD1_1	AUGUSTUS	intron	7926962	7927233	.	+	.	transcript_id file_1_file_1_jg10211.t1; gene_id file_1_file_1_jg10211;
dsimWXD1_1	AUGUSTUS	CDS	7927234	7927471	0.98	+	1	transcript_id file_1_file_1_jg10211.t1; gene_id file_1_file_1_jg10211;
dsimWXD1_1	AUGUSTUS	exon	7927234	7927471	.	+	.	transcript_id file_1_file_1_jg10211.t1; gene_id file_1_file_1_jg10211;
dsimWXD1_1	AUGUSTUS	intron	7927472	7928790	.	+	.	transcript_id file_1_file_1_jg10211.t1; gene_id file_1_file_1_jg10211;
dsimWXD1_1	AUGUSTUS	CDS	7928791	7928933	1	+	0	transcript_id file_1_file_1_jg10211.t1; gene_id file_1_file_1_jg10211;
dsimWXD1_1	AUGUSTUS	exon	7928791	7928933	.	+	.	transcript_id file_1_file_1_jg10211.t1; gene_id file_1_file_1_jg10211;
dsimWXD1_1	AUGUSTUS	intron	7928934	7928992	.	+	.	transcript_id file_1_file_1_jg10211.t1; gene_id file_1_file_1_jg10211;
dsimWXD1_1	AUGUSTUS	CDS	7928993	7929365	1	+	1	transcript_id file_1_file_1_jg10211.t1; gene_id file_1_file_1_jg10211;
dsimWXD1_1	AUGUSTUS	exon	7928993	7929365	.	+	.	transcript_id file_1_file_1_jg10211.t1; gene_id file_1_file_1_jg10211;
dsimWXD1_1	AUGUSTUS	intron	7929366	7929427	.	+	.	transcript_id file_1_file_1_jg10211.t1; gene_id file_1_file_1_jg10211;
dsimWXD1_1	AUGUSTUS	CDS	7929428	7929662	1	+	0	transcript_id file_1_file_1_jg10211.t1; gene_id file_1_file_1_jg10211;
dsimWXD1_1	AUGUSTUS	exon	7929428	7929662	.	+	.	transcript_id file_1_file_1_jg10211.t1; gene_id file_1_file_1_jg10211;
dsimWXD1_1	AUGUSTUS	intron	7929663	7930103	.	+	.	transcript_id file_1_file_1_jg10211.t1; gene_id file_1_file_1_jg10211;
dsimWXD1_1	AUGUSTUS	CDS	7930104	7930377	1	+	2	transcript_id file_1_file_1_jg10211.t1; gene_id file_1_file_1_jg10211;
dsimWXD1_1	AUGUSTUS	exon	7930104	7930377	.	+	.	transcript_id file_1_file_1_jg10211.t1; gene_id file_1_file_1_jg10211;
dsimWXD1_1	AUGUSTUS	intron	7930378	7930438	.	+	.	transcript_id file_1_file_1_jg10211.t1; gene_id file_1_file_1_jg10211;
dsimWXD1_1	AUGUSTUS	CDS	7930439	7930831	1	+	1	transcript_id file_1_file_1_jg10211.t1; gene_id file_1_file_1_jg10211;
dsimWXD1_1	AUGUSTUS	exon	7930439	7930831	.	+	.	transcript_id file_1_file_1_jg10211.t1; gene_id file_1_file_1_jg10211;
dsimWXD1_1	AUGUSTUS	intron	7930832	7930919	.	+	.	transcript_id file_1_file_1_jg10211.t1; gene_id file_1_file_1_jg10211;
dsimWXD1_1	AUGUSTUS	CDS	7930920	7931115	1	+	1	transcript_id file_1_file_1_jg10211.t1; gene_id file_1_file_1_jg10211;
dsimWXD1_1	AUGUSTUS	exon	7930920	7931115	.	+	.	transcript_id file_1_file_1_jg10211.t1; gene_id file_1_file_1_jg10211;
dsimWXD1_1	AUGUSTUS	intron	7931116	7931177	.	+	.	transcript_id file_1_file_1_jg10211.t1; gene_id file_1_file_1_jg10211;
dsimWXD1_1	AUGUSTUS	CDS	7931178	7931342	1	+	0	transcript_id file_1_file_1_jg10211.t1; gene_id file_1_file_1_jg10211;
dsimWXD1_1	AUGUSTUS	exon	7931178	7931342	.	+	.	transcript_id file_1_file_1_jg10211.t1; gene_id file_1_file_1_jg10211;
dsimWXD1_1	AUGUSTUS	intron	7931343	7931491	.	+	.	transcript_id file_1_file_1_jg10211.t1; gene_id file_1_file_1_jg10211;
dsimWXD1_1	AUGUSTUS	CDS	7931492	7931714	1	+	0	transcript_id file_1_file_1_jg10211.t1; gene_id file_1_file_1_jg10211;
dsimWXD1_1	AUGUSTUS	exon	7931492	7931714	.	+	.	transcript_id file_1_file_1_jg10211.t1; gene_id file_1_file_1_jg10211;
dsimWXD1_1	AUGUSTUS	intron	7931715	7931769	.	+	.	transcript_id file_1_file_1_jg10211.t1; gene_id file_1_file_1_jg10211;
dsimWXD1_1	AUGUSTUS	CDS	7931770	7932106	1	+	2	transcript_id file_1_file_1_jg10211.t1; gene_id file_1_file_1_jg10211;
dsimWXD1_1	AUGUSTUS	exon	7931770	7932106	.	+	.	transcript_id file_1_file_1_jg10211.t1; gene_id file_1_file_1_jg10211;
dsimWXD1_1	AUGUSTUS	intron	7932107	7932165	.	+	.	transcript_id file_1_file_1_jg10211.t1; gene_id file_1_file_1_jg10211;
dsimWXD1_1	AUGUSTUS	transcript	7926954	7932796	.	+	.	transcript_id file_1_file_1_jg10211.t1; gene_id file_1_file_1_jg10211
dsimWXD1_1	AUGUSTUS	CDS	7932166	7932796	1	+	1	transcript_id file_1_file_1_jg10211.t1; gene_id file_1_file_1_jg10211;
dsimWXD1_1	AUGUSTUS	exon	7932166	7932796	.	+	.	transcript_id file_1_file_1_jg10211.t1; gene_id file_1_file_1_jg10211;
dsimWXD1_1	AUGUSTUS	stop_codon	7932794	7932796	.	+	0	transcript_id file_1_file_1_jg10211.t1; gene_id file_1_file_1_jg10211;
dsimWXD1_1	AUGUSTUS	start_codon	8312231	8312233	.	+	0	transcript_id file_1_file_1_jg10280.t2; gene_id file_1_file_1_jg10280;
dsimWXD1_1	AUGUSTUS	CDS	8312231	8313058	1	+	0	transcript_id file_1_file_1_jg10280.t2; gene_id file_1_file_1_jg10280;
dsimWXD1_1	AUGUSTUS	exon	8312231	8313058	.	+	.	transcript_id file_1_file_1_jg10280.t2; gene_id file_1_file_1_jg10280;
dsimWXD1_1	AUGUSTUS	intron	8313059	8313174	.	+	.	transcript_id file_1_file_1_jg10280.t2; gene_id file_1_file_1_jg10280;
dsimWXD1_1	AUGUSTUS	CDS	8313175	8313263	1	+	0	transcript_id file_1_file_1_jg10280.t2; gene_id file_1_file_1_jg10280;
dsimWXD1_1	AUGUSTUS	exon	8313175	8313263	.	+	.	transcript_id file_1_file_1_jg10280.t2; gene_id file_1_file_1_jg10280;
dsimWXD1_1	AUGUSTUS	intron	8313264	8313318	.	+	.	transcript_id file_1_file_1_jg10280.t2; gene_id file_1_file_1_jg10280;
dsimWXD1_1	AUGUSTUS	transcript	8312231	8313559	.	+	.	transcript_id file_1_file_1_jg10280.t2; gene_id file_1_file_1_jg10280
dsimWXD1_1	AUGUSTUS	CDS	8313319	8313559	0.89	+	1	transcript_id file_1_file_1_jg10280.t2; gene_id file_1_file_1_jg10280;
dsimWXD1_1	AUGUSTUS	exon	8313319	8313559	.	+	.	transcript_id file_1_file_1_jg10280.t2; gene_id file_1_file_1_jg10280;
dsimWXD1_1	AUGUSTUS	stop_codon	8313557	8313559	.	+	0	transcript_id file_1_file_1_jg10280.t2; gene_id file_1_file_1_jg10280;
dsimWXD1_1	AUGUSTUS	start_codon	8313631	8313633	.	+	0	transcript_id file_1_file_1_jg10280.t1; gene_id file_1_file_1_jg10280;
dsimWXD1_1	AUGUSTUS	CDS	8313631	8314746	0.93	+	0	transcript_id file_1_file_1_jg10280.t1; gene_id file_1_file_1_jg10280;
dsimWXD1_1	AUGUSTUS	exon	8313631	8314746	.	+	.	transcript_id file_1_file_1_jg10280.t1; gene_id file_1_file_1_jg10280;
dsimWXD1_1	AUGUSTUS	intron	8314747	8314806	.	+	.	transcript_id file_1_file_1_jg10280.t1; gene_id file_1_file_1_jg10280;
dsimWXD1_1	AUGUSTUS	transcript	8313631	8314860	.	+	.	transcript_id file_1_file_1_jg10280.t1; gene_id file_1_file_1_jg10280
dsimWXD1_1	AUGUSTUS	CDS	8314807	8314860	1	+	0	transcript_id file_1_file_1_jg10280.t1; gene_id file_1_file_1_jg10280;
dsimWXD1_1	AUGUSTUS	exon	8314807	8314860	.	+	.	transcript_id file_1_file_1_jg10280.t1; gene_id file_1_file_1_jg10280;
dsimWXD1_1	AUGUSTUS	stop_codon	8314858	8314860	.	+	0	transcript_id file_1_file_1_jg10280.t1; gene_id file_1_file_1_jg10280;
dsimWXD1_1	AUGUSTUS	stop_codon	8485888	8485890	.	-	0	transcript_id file_1_file_1_jg10300.t1; gene_id file_1_file_1_jg10300;
dsimWXD1_1	AUGUSTUS	CDS	8485888	8486099	1	-	2	transcript_id file_1_file_1_jg10300.t1; gene_id file_1_file_1_jg10300;
dsimWXD1_1	AUGUSTUS	exon	8485888	8486099	.	-	.	transcript_id file_1_file_1_jg10300.t1; gene_id file_1_file_1_jg10300;
dsimWXD1_1	AUGUSTUS	intron	8486100	8486157	.	-	.	transcript_id file_1_file_1_jg10300.t1; gene_id file_1_file_1_jg10300;
dsimWXD1_1	AUGUSTUS	CDS	8486158	8486314	1	-	0	transcript_id file_1_file_1_jg10300.t1; gene_id file_1_file_1_jg10300;
dsimWXD1_1	AUGUSTUS	exon	8486158	8486314	.	-	.	transcript_id file_1_file_1_jg10300.t1; gene_id file_1_file_1_jg10300;
dsimWXD1_1	AUGUSTUS	intron	8486315	8486365	.	-	.	transcript_id file_1_file_1_jg10300.t1; gene_id file_1_file_1_jg10300;
dsimWXD1_1	AUGUSTUS	CDS	8486366	8486479	1	-	0	transcript_id file_1_file_1_jg10300.t1; gene_id file_1_file_1_jg10300;
dsimWXD1_1	AUGUSTUS	exon	8486366	8486479	.	-	.	transcript_id file_1_file_1_jg10300.t1; gene_id file_1_file_1_jg10300;
dsimWXD1_1	AUGUSTUS	intron	8486480	8486597	.	-	.	transcript_id file_1_file_1_jg10300.t1; gene_id file_1_file_1_jg10300;
dsimWXD1_1	AUGUSTUS	transcript	8485888	8486711	.	-	.	transcript_id file_1_file_1_jg10300.t1; gene_id file_1_file_1_jg10300
dsimWXD1_1	AUGUSTUS	CDS	8486598	8486711	1	-	0	transcript_id file_1_file_1_jg10300.t1; gene_id file_1_file_1_jg10300;
dsimWXD1_1	AUGUSTUS	exon	8486598	8486711	.	-	.	transcript_id file_1_file_1_jg10300.t1; gene_id file_1_file_1_jg10300;
dsimWXD1_1	AUGUSTUS	start_codon	8486709	8486711	.	-	0	transcript_id file_1_file_1_jg10300.t1; gene_id file_1_file_1_jg10300;
dsimWXD1_1	AUGUSTUS	start_codon	8536440	8536442	.	+	0	transcript_id file_1_file_1_jg10306.t1; gene_id file_1_file_1_jg10306;
dsimWXD1_1	AUGUSTUS	CDS	8536440	8537366	0.97	+	0	transcript_id file_1_file_1_jg10306.t1; gene_id file_1_file_1_jg10306;
dsimWXD1_1	AUGUSTUS	exon	8536440	8537366	.	+	.	transcript_id file_1_file_1_jg10306.t1; gene_id file_1_file_1_jg10306;
dsimWXD1_1	AUGUSTUS	intron	8537367	8537518	.	+	.	transcript_id file_1_file_1_jg10306.t1; gene_id file_1_file_1_jg10306;
dsimWXD1_1	AUGUSTUS	transcript	8536440	8537677	.	+	.	transcript_id file_1_file_1_jg10306.t1; gene_id file_1_file_1_jg10306
dsimWXD1_1	AUGUSTUS	CDS	8537519	8537677	1	+	0	transcript_id file_1_file_1_jg10306.t1; gene_id file_1_file_1_jg10306;
dsimWXD1_1	AUGUSTUS	exon	8537519	8537677	.	+	.	transcript_id file_1_file_1_jg10306.t1; gene_id file_1_file_1_jg10306;
dsimWXD1_1	AUGUSTUS	stop_codon	8537675	8537677	.	+	0	transcript_id file_1_file_1_jg10306.t1; gene_id file_1_file_1_jg10306;
dsimWXD1_1	AUGUSTUS	stop_codon	8552331	8552333	.	-	0	transcript_id file_1_file_1_jg10308.t1; gene_id file_1_file_1_jg10308;
dsimWXD1_1	AUGUSTUS	CDS	8552331	8553281	0.67	-	0	transcript_id file_1_file_1_jg10308.t1; gene_id file_1_file_1_jg10308;
dsimWXD1_1	AUGUSTUS	exon	8552331	8553281	.	-	.	transcript_id file_1_file_1_jg10308.t1; gene_id file_1_file_1_jg10308;
dsimWXD1_1	AUGUSTUS	transcript	8552331	8553281	.	-	.	transcript_id file_1_file_1_jg10308.t1; gene_id file_1_file_1_jg10308
dsimWXD1_1	AUGUSTUS	start_codon	8553279	8553281	.	-	0	transcript_id file_1_file_1_jg10308.t1; gene_id file_1_file_1_jg10308;
dsimWXD1_1	AUGUSTUS	start_codon	9068219	9068221	.	+	0	transcript_id file_1_file_1_jg10388.t1; gene_id file_1_file_1_jg10388;
dsimWXD1_1	AUGUSTUS	CDS	9068219	9068272	1	+	0	transcript_id file_1_file_1_jg10388.t1; gene_id file_1_file_1_jg10388;
dsimWXD1_1	AUGUSTUS	exon	9068219	9068272	.	+	.	transcript_id file_1_file_1_jg10388.t1; gene_id file_1_file_1_jg10388;
dsimWXD1_1	AUGUSTUS	intron	9068273	9068328	.	+	.	transcript_id file_1_file_1_jg10388.t1; gene_id file_1_file_1_jg10388;
dsimWXD1_1	AUGUSTUS	transcript	9068219	9068772	.	+	.	transcript_id file_1_file_1_jg10388.t1; gene_id file_1_file_1_jg10388
dsimWXD1_1	AUGUSTUS	CDS	9068329	9068772	1	+	0	transcript_id file_1_file_1_jg10388.t1; gene_id file_1_file_1_jg10388;
dsimWXD1_1	AUGUSTUS	exon	9068329	9068772	.	+	.	transcript_id file_1_file_1_jg10388.t1; gene_id file_1_file_1_jg10388;
dsimWXD1_1	AUGUSTUS	stop_codon	9068770	9068772	.	+	0	transcript_id file_1_file_1_jg10388.t1; gene_id file_1_file_1_jg10388;
dsimWXD1_1	AUGUSTUS	start_codon	9392218	9392220	.	+	0	transcript_id file_1_file_1_jg10416.t1; gene_id file_1_file_1_jg10416;
dsimWXD1_1	AUGUSTUS	CDS	9392218	9392518	1	+	0	transcript_id file_1_file_1_jg10416.t1; gene_id file_1_file_1_jg10416;
dsimWXD1_1	AUGUSTUS	exon	9392218	9392518	.	+	.	transcript_id file_1_file_1_jg10416.t1; gene_id file_1_file_1_jg10416;
dsimWXD1_1	AUGUSTUS	intron	9392519	9392581	.	+	.	transcript_id file_1_file_1_jg10416.t1; gene_id file_1_file_1_jg10416;
dsimWXD1_1	AUGUSTUS	CDS	9392582	9392768	1	+	2	transcript_id file_1_file_1_jg10416.t1; gene_id file_1_file_1_jg10416;
dsimWXD1_1	AUGUSTUS	exon	9392582	9392768	.	+	.	transcript_id file_1_file_1_jg10416.t1; gene_id file_1_file_1_jg10416;
dsimWXD1_1	AUGUSTUS	intron	9392769	9392828	.	+	.	transcript_id file_1_file_1_jg10416.t1; gene_id file_1_file_1_jg10416;
dsimWXD1_1	AUGUSTUS	CDS	9392829	9393442	1	+	1	transcript_id file_1_file_1_jg10416.t1; gene_id file_1_file_1_jg10416;
dsimWXD1_1	AUGUSTUS	exon	9392829	9393442	.	+	.	transcript_id file_1_file_1_jg10416.t1; gene_id file_1_file_1_jg10416;
dsimWXD1_1	AUGUSTUS	intron	9393443	9393511	.	+	.	transcript_id file_1_file_1_jg10416.t1; gene_id file_1_file_1_jg10416;
dsimWXD1_1	AUGUSTUS	transcript	9392218	9393672	.	+	.	transcript_id file_1_file_1_jg10416.t1; gene_id file_1_file_1_jg10416
dsimWXD1_1	AUGUSTUS	CDS	9393512	9393672	0.99	+	2	transcript_id file_1_file_1_jg10416.t1; gene_id file_1_file_1_jg10416;
dsimWXD1_1	AUGUSTUS	exon	9393512	9393672	.	+	.	transcript_id file_1_file_1_jg10416.t1; gene_id file_1_file_1_jg10416;
dsimWXD1_1	AUGUSTUS	stop_codon	9393670	9393672	.	+	0	transcript_id file_1_file_1_jg10416.t1; gene_id file_1_file_1_jg10416;
dsimWXD1_1	AUGUSTUS	start_codon	9395181	9395183	.	+	0	transcript_id file_1_file_1_jg10418.t1; gene_id file_1_file_1_jg10418;
dsimWXD1_1	AUGUSTUS	CDS	9395181	9395481	1	+	0	transcript_id file_1_file_1_jg10418.t1; gene_id file_1_file_1_jg10418;
dsimWXD1_1	AUGUSTUS	exon	9395181	9395481	.	+	.	transcript_id file_1_file_1_jg10418.t1; gene_id file_1_file_1_jg10418;
dsimWXD1_1	AUGUSTUS	intron	9395482	9395536	.	+	.	transcript_id file_1_file_1_jg10418.t1; gene_id file_1_file_1_jg10418;
dsimWXD1_1	AUGUSTUS	CDS	9395537	9395726	1	+	2	transcript_id file_1_file_1_jg10418.t1; gene_id file_1_file_1_jg10418;
dsimWXD1_1	AUGUSTUS	exon	9395537	9395726	.	+	.	transcript_id file_1_file_1_jg10418.t1; gene_id file_1_file_1_jg10418;
dsimWXD1_1	AUGUSTUS	intron	9395727	9395786	.	+	.	transcript_id file_1_file_1_jg10418.t1; gene_id file_1_file_1_jg10418;
dsimWXD1_1	AUGUSTUS	CDS	9395787	9396402	1	+	1	transcript_id file_1_file_1_jg10418.t1; gene_id file_1_file_1_jg10418;
dsimWXD1_1	AUGUSTUS	exon	9395787	9396402	.	+	.	transcript_id file_1_file_1_jg10418.t1; gene_id file_1_file_1_jg10418;
dsimWXD1_1	AUGUSTUS	intron	9396403	9396474	.	+	.	transcript_id file_1_file_1_jg10418.t1; gene_id file_1_file_1_jg10418;
dsimWXD1_1	AUGUSTUS	transcript	9395181	9396525	.	+	.	transcript_id file_1_file_1_jg10418.t1; gene_id file_1_file_1_jg10418
dsimWXD1_1	AUGUSTUS	CDS	9396475	9396525	1	+	0	transcript_id file_1_file_1_jg10418.t1; gene_id file_1_file_1_jg10418;
dsimWXD1_1	AUGUSTUS	exon	9396475	9396525	.	+	.	transcript_id file_1_file_1_jg10418.t1; gene_id file_1_file_1_jg10418;
dsimWXD1_1	AUGUSTUS	stop_codon	9396523	9396525	.	+	0	transcript_id file_1_file_1_jg10418.t1; gene_id file_1_file_1_jg10418;
dsimWXD1_1	AUGUSTUS	stop_codon	9442699	9442701	.	-	0	transcript_id file_1_file_1_jg10437.t1; gene_id file_1_file_1_jg10437;
dsimWXD1_1	AUGUSTUS	CDS	9442699	9443070	1	-	0	transcript_id file_1_file_1_jg10437.t1; gene_id file_1_file_1_jg10437;
dsimWXD1_1	AUGUSTUS	exon	9442699	9443070	.	-	.	transcript_id file_1_file_1_jg10437.t1; gene_id file_1_file_1_jg10437;
dsimWXD1_1	AUGUSTUS	intron	9443071	9443133	.	-	.	transcript_id file_1_file_1_jg10437.t1; gene_id file_1_file_1_jg10437;
dsimWXD1_1	AUGUSTUS	CDS	9443134	9443256	1	-	0	transcript_id file_1_file_1_jg10437.t1; gene_id file_1_file_1_jg10437;
dsimWXD1_1	AUGUSTUS	exon	9443134	9443256	.	-	.	transcript_id file_1_file_1_jg10437.t1; gene_id file_1_file_1_jg10437;
dsimWXD1_1	AUGUSTUS	intron	9443257	9443322	.	-	.	transcript_id file_1_file_1_jg10437.t1; gene_id file_1_file_1_jg10437;
dsimWXD1_1	AUGUSTUS	transcript	9442699	9443427	.	-	.	transcript_id file_1_file_1_jg10437.t1; gene_id file_1_file_1_jg10437
dsimWXD1_1	AUGUSTUS	CDS	9443323	9443427	1	-	0	transcript_id file_1_file_1_jg10437.t1; gene_id file_1_file_1_jg10437;
dsimWXD1_1	AUGUSTUS	exon	9443323	9443427	.	-	.	transcript_id file_1_file_1_jg10437.t1; gene_id file_1_file_1_jg10437;
dsimWXD1_1	AUGUSTUS	start_codon	9443425	9443427	.	-	0	transcript_id file_1_file_1_jg10437.t1; gene_id file_1_file_1_jg10437;
dsimWXD1_1	AUGUSTUS	stop_codon	9451038	9451040	.	-	0	transcript_id file_1_file_1_jg10441.t1; gene_id file_1_file_1_jg10441;
dsimWXD1_1	AUGUSTUS	CDS	9451038	9451092	1	-	1	transcript_id file_1_file_1_jg10441.t1; gene_id file_1_file_1_jg10441;
dsimWXD1_1	AUGUSTUS	exon	9451038	9451092	.	-	.	transcript_id file_1_file_1_jg10441.t1; gene_id file_1_file_1_jg10441;
dsimWXD1_1	AUGUSTUS	intron	9451093	9451640	.	-	.	transcript_id file_1_file_1_jg10441.t1; gene_id file_1_file_1_jg10441;
dsimWXD1_1	AUGUSTUS	CDS	9451641	9451766	1	-	1	transcript_id file_1_file_1_jg10441.t1; gene_id file_1_file_1_jg10441;
dsimWXD1_1	AUGUSTUS	exon	9451641	9451766	.	-	.	transcript_id file_1_file_1_jg10441.t1; gene_id file_1_file_1_jg10441;
dsimWXD1_1	AUGUSTUS	intron	9451767	9451835	.	-	.	transcript_id file_1_file_1_jg10441.t1; gene_id file_1_file_1_jg10441;
dsimWXD1_1	AUGUSTUS	CDS	9451836	9452099	1	-	1	transcript_id file_1_file_1_jg10441.t1; gene_id file_1_file_1_jg10441;
dsimWXD1_1	AUGUSTUS	exon	9451836	9452099	.	-	.	transcript_id file_1_file_1_jg10441.t1; gene_id file_1_file_1_jg10441;
dsimWXD1_1	AUGUSTUS	intron	9452100	9452151	.	-	.	transcript_id file_1_file_1_jg10441.t1; gene_id file_1_file_1_jg10441;
dsimWXD1_1	AUGUSTUS	CDS	9452152	9452321	1	-	0	transcript_id file_1_file_1_jg10441.t1; gene_id file_1_file_1_jg10441;
dsimWXD1_1	AUGUSTUS	exon	9452152	9452321	.	-	.	transcript_id file_1_file_1_jg10441.t1; gene_id file_1_file_1_jg10441;
dsimWXD1_1	AUGUSTUS	intron	9452322	9452378	.	-	.	transcript_id file_1_file_1_jg10441.t1; gene_id file_1_file_1_jg10441;
dsimWXD1_1	AUGUSTUS	CDS	9452379	9453030	1	-	1	transcript_id file_1_file_1_jg10441.t1; gene_id file_1_file_1_jg10441;
dsimWXD1_1	AUGUSTUS	exon	9452379	9453030	.	-	.	transcript_id file_1_file_1_jg10441.t1; gene_id file_1_file_1_jg10441;
dsimWXD1_1	AUGUSTUS	intron	9453031	9453086	.	-	.	transcript_id file_1_file_1_jg10441.t1; gene_id file_1_file_1_jg10441;
dsimWXD1_1	AUGUSTUS	CDS	9453087	9453226	1	-	0	transcript_id file_1_file_1_jg10441.t1; gene_id file_1_file_1_jg10441;
dsimWXD1_1	AUGUSTUS	exon	9453087	9453226	.	-	.	transcript_id file_1_file_1_jg10441.t1; gene_id file_1_file_1_jg10441;
dsimWXD1_1	AUGUSTUS	intron	9453227	9453298	.	-	.	transcript_id file_1_file_1_jg10441.t1; gene_id file_1_file_1_jg10441;
dsimWXD1_1	AUGUSTUS	CDS	9453299	9453477	1	-	2	transcript_id file_1_file_1_jg10441.t1; gene_id file_1_file_1_jg10441;
dsimWXD1_1	AUGUSTUS	exon	9453299	9453477	.	-	.	transcript_id file_1_file_1_jg10441.t1; gene_id file_1_file_1_jg10441;
dsimWXD1_1	AUGUSTUS	intron	9453478	9453551	.	-	.	transcript_id file_1_file_1_jg10441.t1; gene_id file_1_file_1_jg10441;
dsimWXD1_1	AUGUSTUS	CDS	9453552	9453733	1	-	1	transcript_id file_1_file_1_jg10441.t1; gene_id file_1_file_1_jg10441;
dsimWXD1_1	AUGUSTUS	exon	9453552	9453733	.	-	.	transcript_id file_1_file_1_jg10441.t1; gene_id file_1_file_1_jg10441;
dsimWXD1_1	AUGUSTUS	intron	9453734	9453818	.	-	.	transcript_id file_1_file_1_jg10441.t1; gene_id file_1_file_1_jg10441;
dsimWXD1_1	AUGUSTUS	CDS	9453819	9454278	1	-	2	transcript_id file_1_file_1_jg10441.t1; gene_id file_1_file_1_jg10441;
dsimWXD1_1	AUGUSTUS	exon	9453819	9454278	.	-	.	transcript_id file_1_file_1_jg10441.t1; gene_id file_1_file_1_jg10441;
dsimWXD1_1	AUGUSTUS	intron	9454279	9454385	.	-	.	transcript_id file_1_file_1_jg10441.t1; gene_id file_1_file_1_jg10441;
dsimWXD1_1	AUGUSTUS	CDS	9454386	9455138	1	-	2	transcript_id file_1_file_1_jg10441.t1; gene_id file_1_file_1_jg10441;
dsimWXD1_1	AUGUSTUS	exon	9454386	9455138	.	-	.	transcript_id file_1_file_1_jg10441.t1; gene_id file_1_file_1_jg10441;
dsimWXD1_1	AUGUSTUS	intron	9455139	9455257	.	-	.	transcript_id file_1_file_1_jg10441.t1; gene_id file_1_file_1_jg10441;
dsimWXD1_1	AUGUSTUS	CDS	9455258	9455386	1	-	2	transcript_id file_1_file_1_jg10441.t1; gene_id file_1_file_1_jg10441;
dsimWXD1_1	AUGUSTUS	exon	9455258	9455386	.	-	.	transcript_id file_1_file_1_jg10441.t1; gene_id file_1_file_1_jg10441;
dsimWXD1_1	AUGUSTUS	intron	9455387	9455441	.	-	.	transcript_id file_1_file_1_jg10441.t1; gene_id file_1_file_1_jg10441;
dsimWXD1_1	AUGUSTUS	CDS	9455442	9455702	1	-	2	transcript_id file_1_file_1_jg10441.t1; gene_id file_1_file_1_jg10441;
dsimWXD1_1	AUGUSTUS	exon	9455442	9455702	.	-	.	transcript_id file_1_file_1_jg10441.t1; gene_id file_1_file_1_jg10441;
dsimWXD1_1	AUGUSTUS	intron	9455703	9455773	.	-	.	transcript_id file_1_file_1_jg10441.t1; gene_id file_1_file_1_jg10441;
dsimWXD1_1	AUGUSTUS	CDS	9455774	9455886	1	-	1	transcript_id file_1_file_1_jg10441.t1; gene_id file_1_file_1_jg10441;
dsimWXD1_1	AUGUSTUS	exon	9455774	9455886	.	-	.	transcript_id file_1_file_1_jg10441.t1; gene_id file_1_file_1_jg10441;
dsimWXD1_1	AUGUSTUS	intron	9455887	9456164	.	-	.	transcript_id file_1_file_1_jg10441.t1; gene_id file_1_file_1_jg10441;
dsimWXD1_1	AUGUSTUS	CDS	9456165	9456351	1	-	2	transcript_id file_1_file_1_jg10441.t1; gene_id file_1_file_1_jg10441;
dsimWXD1_1	AUGUSTUS	exon	9456165	9456351	.	-	.	transcript_id file_1_file_1_jg10441.t1; gene_id file_1_file_1_jg10441;
dsimWXD1_1	AUGUSTUS	intron	9456352	9456515	.	-	.	transcript_id file_1_file_1_jg10441.t1; gene_id file_1_file_1_jg10441;
dsimWXD1_1	AUGUSTUS	CDS	9456516	9456658	1	-	1	transcript_id file_1_file_1_jg10441.t1; gene_id file_1_file_1_jg10441;
dsimWXD1_1	AUGUSTUS	exon	9456516	9456658	.	-	.	transcript_id file_1_file_1_jg10441.t1; gene_id file_1_file_1_jg10441;
dsimWXD1_1	AUGUSTUS	intron	9456659	9456727	.	-	.	transcript_id file_1_file_1_jg10441.t1; gene_id file_1_file_1_jg10441;
dsimWXD1_1	AUGUSTUS	CDS	9456728	9456860	1	-	2	transcript_id file_1_file_1_jg10441.t1; gene_id file_1_file_1_jg10441;
dsimWXD1_1	AUGUSTUS	exon	9456728	9456860	.	-	.	transcript_id file_1_file_1_jg10441.t1; gene_id file_1_file_1_jg10441;
dsimWXD1_1	AUGUSTUS	intron	9456861	9456917	.	-	.	transcript_id file_1_file_1_jg10441.t1; gene_id file_1_file_1_jg10441;
dsimWXD1_1	AUGUSTUS	CDS	9456918	9457199	1	-	2	transcript_id file_1_file_1_jg10441.t1; gene_id file_1_file_1_jg10441;
dsimWXD1_1	AUGUSTUS	exon	9456918	9457199	.	-	.	transcript_id file_1_file_1_jg10441.t1; gene_id file_1_file_1_jg10441;
dsimWXD1_1	AUGUSTUS	intron	9457200	9457256	.	-	.	transcript_id file_1_file_1_jg10441.t1; gene_id file_1_file_1_jg10441;
dsimWXD1_1	AUGUSTUS	CDS	9457257	9457604	1	-	2	transcript_id file_1_file_1_jg10441.t1; gene_id file_1_file_1_jg10441;
dsimWXD1_1	AUGUSTUS	exon	9457257	9457604	.	-	.	transcript_id file_1_file_1_jg10441.t1; gene_id file_1_file_1_jg10441;
dsimWXD1_1	AUGUSTUS	intron	9457605	9457815	.	-	.	transcript_id file_1_file_1_jg10441.t1; gene_id file_1_file_1_jg10441;
dsimWXD1_1	AUGUSTUS	transcript	9451038	9457888	.	-	.	transcript_id file_1_file_1_jg10441.t1; gene_id file_1_file_1_jg10441
dsimWXD1_1	AUGUSTUS	CDS	9457816	9457888	1	-	0	transcript_id file_1_file_1_jg10441.t1; gene_id file_1_file_1_jg10441;
dsimWXD1_1	AUGUSTUS	exon	9457816	9457888	.	-	.	transcript_id file_1_file_1_jg10441.t1; gene_id file_1_file_1_jg10441;
dsimWXD1_1	AUGUSTUS	start_codon	9457886	9457888	.	-	0	transcript_id file_1_file_1_jg10441.t1; gene_id file_1_file_1_jg10441;
dsimWXD1_1	AUGUSTUS	stop_codon	9460169	9460171	.	-	0	transcript_id file_1_file_1_jg10442.t1; gene_id file_1_file_1_jg10442;
dsimWXD1_1	AUGUSTUS	CDS	9460169	9460219	1	-	0	transcript_id file_1_file_1_jg10442.t1; gene_id file_1_file_1_jg10442;
dsimWXD1_1	AUGUSTUS	exon	9460169	9460219	.	-	.	transcript_id file_1_file_1_jg10442.t1; gene_id file_1_file_1_jg10442;
dsimWXD1_1	AUGUSTUS	intron	9460220	9460278	.	-	.	transcript_id file_1_file_1_jg10442.t1; gene_id file_1_file_1_jg10442;
dsimWXD1_1	AUGUSTUS	CDS	9460279	9460437	1	-	0	transcript_id file_1_file_1_jg10442.t1; gene_id file_1_file_1_jg10442;
dsimWXD1_1	AUGUSTUS	exon	9460279	9460437	.	-	.	transcript_id file_1_file_1_jg10442.t1; gene_id file_1_file_1_jg10442;
dsimWXD1_1	AUGUSTUS	intron	9460438	9460557	.	-	.	transcript_id file_1_file_1_jg10442.t1; gene_id file_1_file_1_jg10442;
dsimWXD1_1	AUGUSTUS	CDS	9460558	9460765	1	-	1	transcript_id file_1_file_1_jg10442.t1; gene_id file_1_file_1_jg10442;
dsimWXD1_1	AUGUSTUS	exon	9460558	9460765	.	-	.	transcript_id file_1_file_1_jg10442.t1; gene_id file_1_file_1_jg10442;
dsimWXD1_1	AUGUSTUS	intron	9460766	9460823	.	-	.	transcript_id file_1_file_1_jg10442.t1; gene_id file_1_file_1_jg10442;
dsimWXD1_1	AUGUSTUS	CDS	9460824	9461341	1	-	0	transcript_id file_1_file_1_jg10442.t1; gene_id file_1_file_1_jg10442;
dsimWXD1_1	AUGUSTUS	exon	9460824	9461341	.	-	.	transcript_id file_1_file_1_jg10442.t1; gene_id file_1_file_1_jg10442;
dsimWXD1_1	AUGUSTUS	intron	9461342	9461403	.	-	.	transcript_id file_1_file_1_jg10442.t1; gene_id file_1_file_1_jg10442;
dsimWXD1_1	AUGUSTUS	CDS	9461404	9461572	1	-	1	transcript_id file_1_file_1_jg10442.t1; gene_id file_1_file_1_jg10442;
dsimWXD1_1	AUGUSTUS	exon	9461404	9461572	.	-	.	transcript_id file_1_file_1_jg10442.t1; gene_id file_1_file_1_jg10442;
dsimWXD1_1	AUGUSTUS	intron	9461573	9461636	.	-	.	transcript_id file_1_file_1_jg10442.t1; gene_id file_1_file_1_jg10442;
dsimWXD1_1	AUGUSTUS	transcript	9460169	9461770	.	-	.	transcript_id file_1_file_1_jg10442.t1; gene_id file_1_file_1_jg10442
dsimWXD1_1	AUGUSTUS	CDS	9461637	9461770	1	-	0	transcript_id file_1_file_1_jg10442.t1; gene_id file_1_file_1_jg10442;
dsimWXD1_1	AUGUSTUS	exon	9461637	9461770	.	-	.	transcript_id file_1_file_1_jg10442.t1; gene_id file_1_file_1_jg10442;
dsimWXD1_1	AUGUSTUS	start_codon	9461768	9461770	.	-	0	transcript_id file_1_file_1_jg10442.t1; gene_id file_1_file_1_jg10442;
dsimWXD1_1	AUGUSTUS	start_codon	9497174	9497176	.	+	0	transcript_id file_1_file_1_jg10459.t1; gene_id file_1_file_1_jg10459;
dsimWXD1_1	AUGUSTUS	CDS	9497174	9498115	1	+	0	transcript_id file_1_file_1_jg10459.t1; gene_id file_1_file_1_jg10459;
dsimWXD1_1	AUGUSTUS	exon	9497174	9498115	.	+	.	transcript_id file_1_file_1_jg10459.t1; gene_id file_1_file_1_jg10459;
dsimWXD1_1	AUGUSTUS	intron	9498116	9498178	.	+	.	transcript_id file_1_file_1_jg10459.t1; gene_id file_1_file_1_jg10459;
dsimWXD1_1	AUGUSTUS	CDS	9498179	9498340	1	+	0	transcript_id file_1_file_1_jg10459.t1; gene_id file_1_file_1_jg10459;
dsimWXD1_1	AUGUSTUS	exon	9498179	9498340	.	+	.	transcript_id file_1_file_1_jg10459.t1; gene_id file_1_file_1_jg10459;
dsimWXD1_1	AUGUSTUS	intron	9498341	9498401	.	+	.	transcript_id file_1_file_1_jg10459.t1; gene_id file_1_file_1_jg10459;
dsimWXD1_1	AUGUSTUS	transcript	9497174	9498542	.	+	.	transcript_id file_1_file_1_jg10459.t1; gene_id file_1_file_1_jg10459
dsimWXD1_1	AUGUSTUS	CDS	9498402	9498542	1	+	0	transcript_id file_1_file_1_jg10459.t1; gene_id file_1_file_1_jg10459;
dsimWXD1_1	AUGUSTUS	exon	9498402	9498542	.	+	.	transcript_id file_1_file_1_jg10459.t1; gene_id file_1_file_1_jg10459;
dsimWXD1_1	AUGUSTUS	stop_codon	9498540	9498542	.	+	0	transcript_id file_1_file_1_jg10459.t1; gene_id file_1_file_1_jg10459;
dsimWXD1_1	AUGUSTUS	stop_codon	9825312	9825314	.	-	0	transcript_id file_1_file_1_jg10495.t1; gene_id file_1_file_1_jg10495;
dsimWXD1_1	AUGUSTUS	CDS	9825312	9825393	1	-	1	transcript_id file_1_file_1_jg10495.t1; gene_id file_1_file_1_jg10495;
dsimWXD1_1	AUGUSTUS	exon	9825312	9825393	.	-	.	transcript_id file_1_file_1_jg10495.t1; gene_id file_1_file_1_jg10495;
dsimWXD1_1	AUGUSTUS	intron	9825394	9828474	.	-	.	transcript_id file_1_file_1_jg10495.t1; gene_id file_1_file_1_jg10495;
dsimWXD1_1	AUGUSTUS	transcript	9825312	9828938	.	-	.	transcript_id file_1_file_1_jg10495.t1; gene_id file_1_file_1_jg10495
dsimWXD1_1	AUGUSTUS	CDS	9828475	9828938	0.49	-	0	transcript_id file_1_file_1_jg10495.t1; gene_id file_1_file_1_jg10495;
dsimWXD1_1	AUGUSTUS	exon	9828475	9828938	.	-	.	transcript_id file_1_file_1_jg10495.t1; gene_id file_1_file_1_jg10495;
dsimWXD1_1	AUGUSTUS	start_codon	9828936	9828938	.	-	0	transcript_id file_1_file_1_jg10495.t1; gene_id file_1_file_1_jg10495;
dsimWXD1_1	AUGUSTUS	stop_codon	9830330	9830332	.	-	0	transcript_id file_1_file_1_jg10496.t1; gene_id file_1_file_1_jg10496;
dsimWXD1_1	AUGUSTUS	CDS	9830330	9831853	0.8	-	0	transcript_id file_1_file_1_jg10496.t1; gene_id file_1_file_1_jg10496;
dsimWXD1_1	AUGUSTUS	exon	9830330	9831853	.	-	.	transcript_id file_1_file_1_jg10496.t1; gene_id file_1_file_1_jg10496;
dsimWXD1_1	AUGUSTUS	transcript	9830330	9831853	.	-	.	transcript_id file_1_file_1_jg10496.t1; gene_id file_1_file_1_jg10496
dsimWXD1_1	AUGUSTUS	start_codon	9831851	9831853	.	-	0	transcript_id file_1_file_1_jg10496.t1; gene_id file_1_file_1_jg10496;
dsimWXD1_1	AUGUSTUS	stop_codon	9925331	9925333	.	-	0	transcript_id file_1_file_1_jg10500.t1; gene_id file_1_file_1_jg10500;
dsimWXD1_1	AUGUSTUS	CDS	9925331	9926551	0.86	-	0	transcript_id file_1_file_1_jg10500.t1; gene_id file_1_file_1_jg10500;
dsimWXD1_1	AUGUSTUS	exon	9925331	9926551	.	-	.	transcript_id file_1_file_1_jg10500.t1; gene_id file_1_file_1_jg10500;
dsimWXD1_1	AUGUSTUS	intron	9926552	9926971	.	-	.	transcript_id file_1_file_1_jg10500.t1; gene_id file_1_file_1_jg10500;
dsimWXD1_1	AUGUSTUS	transcript	9925331	9927016	.	-	.	transcript_id file_1_file_1_jg10500.t1; gene_id file_1_file_1_jg10500
dsimWXD1_1	AUGUSTUS	CDS	9926972	9927016	0.92	-	0	transcript_id file_1_file_1_jg10500.t1; gene_id file_1_file_1_jg10500;
dsimWXD1_1	AUGUSTUS	exon	9926972	9927016	.	-	.	transcript_id file_1_file_1_jg10500.t1; gene_id file_1_file_1_jg10500;
dsimWXD1_1	AUGUSTUS	start_codon	9927014	9927016	.	-	0	transcript_id file_1_file_1_jg10500.t1; gene_id file_1_file_1_jg10500;
dsimWXD1_1	AUGUSTUS	start_codon	10531069	10531071	.	+	0	transcript_id file_1_file_1_jg10604.t1; gene_id file_1_file_1_jg10604;
dsimWXD1_1	AUGUSTUS	CDS	10531069	10531844	1	+	0	transcript_id file_1_file_1_jg10604.t1; gene_id file_1_file_1_jg10604;
dsimWXD1_1	AUGUSTUS	exon	10531069	10531844	.	+	.	transcript_id file_1_file_1_jg10604.t1; gene_id file_1_file_1_jg10604;
dsimWXD1_1	AUGUSTUS	intron	10531845	10531901	.	+	.	transcript_id file_1_file_1_jg10604.t1; gene_id file_1_file_1_jg10604;
dsimWXD1_1	AUGUSTUS	CDS	10531902	10532103	1	+	1	transcript_id file_1_file_1_jg10604.t1; gene_id file_1_file_1_jg10604;
dsimWXD1_1	AUGUSTUS	exon	10531902	10532103	.	+	.	transcript_id file_1_file_1_jg10604.t1; gene_id file_1_file_1_jg10604;
dsimWXD1_1	AUGUSTUS	intron	10532104	10532155	.	+	.	transcript_id file_1_file_1_jg10604.t1; gene_id file_1_file_1_jg10604;
dsimWXD1_1	AUGUSTUS	CDS	10532156	10532311	1	+	0	transcript_id file_1_file_1_jg10604.t1; gene_id file_1_file_1_jg10604;
dsimWXD1_1	AUGUSTUS	exon	10532156	10532311	.	+	.	transcript_id file_1_file_1_jg10604.t1; gene_id file_1_file_1_jg10604;
dsimWXD1_1	AUGUSTUS	intron	10532312	10532365	.	+	.	transcript_id file_1_file_1_jg10604.t1; gene_id file_1_file_1_jg10604;
dsimWXD1_1	AUGUSTUS	transcript	10531069	10532422	.	+	.	transcript_id file_1_file_1_jg10604.t1; gene_id file_1_file_1_jg10604
dsimWXD1_1	AUGUSTUS	CDS	10532366	10532422	1	+	0	transcript_id file_1_file_1_jg10604.t1; gene_id file_1_file_1_jg10604;
dsimWXD1_1	AUGUSTUS	exon	10532366	10532422	.	+	.	transcript_id file_1_file_1_jg10604.t1; gene_id file_1_file_1_jg10604;
dsimWXD1_1	AUGUSTUS	stop_codon	10532420	10532422	.	+	0	transcript_id file_1_file_1_jg10604.t1; gene_id file_1_file_1_jg10604;
dsimWXD1_1	AUGUSTUS	stop_codon	10831390	10831392	.	-	0	transcript_id file_1_file_1_jg10661.t1; gene_id file_1_file_1_jg10661;
dsimWXD1_1	AUGUSTUS	CDS	10831390	10831773	1	-	0	transcript_id file_1_file_1_jg10661.t1; gene_id file_1_file_1_jg10661;
dsimWXD1_1	AUGUSTUS	exon	10831390	10831773	.	-	.	transcript_id file_1_file_1_jg10661.t1; gene_id file_1_file_1_jg10661;
dsimWXD1_1	AUGUSTUS	intron	10831774	10831834	.	-	.	transcript_id file_1_file_1_jg10661.t1; gene_id file_1_file_1_jg10661;
dsimWXD1_1	AUGUSTUS	CDS	10831835	10832041	1	-	0	transcript_id file_1_file_1_jg10661.t1; gene_id file_1_file_1_jg10661;
dsimWXD1_1	AUGUSTUS	exon	10831835	10832041	.	-	.	transcript_id file_1_file_1_jg10661.t1; gene_id file_1_file_1_jg10661;
dsimWXD1_1	AUGUSTUS	intron	10832042	10832097	.	-	.	transcript_id file_1_file_1_jg10661.t1; gene_id file_1_file_1_jg10661;
dsimWXD1_1	AUGUSTUS	transcript	10831390	10832145	.	-	.	transcript_id file_1_file_1_jg10661.t1; gene_id file_1_file_1_jg10661
dsimWXD1_1	AUGUSTUS	CDS	10832098	10832145	1	-	0	transcript_id file_1_file_1_jg10661.t1; gene_id file_1_file_1_jg10661;
dsimWXD1_1	AUGUSTUS	exon	10832098	10832145	.	-	.	transcript_id file_1_file_1_jg10661.t1; gene_id file_1_file_1_jg10661;
dsimWXD1_1	AUGUSTUS	start_codon	10832143	10832145	.	-	0	transcript_id file_1_file_1_jg10661.t1; gene_id file_1_file_1_jg10661;
dsimWXD1_1	AUGUSTUS	start_codon	10962920	10962922	.	+	0	transcript_id file_1_file_1_jg10675.t1; gene_id file_1_file_1_jg10675;
dsimWXD1_1	AUGUSTUS	CDS	10962920	10963352	1	+	0	transcript_id file_1_file_1_jg10675.t1; gene_id file_1_file_1_jg10675;
dsimWXD1_1	AUGUSTUS	exon	10962920	10963352	.	+	.	transcript_id file_1_file_1_jg10675.t1; gene_id file_1_file_1_jg10675;
dsimWXD1_1	AUGUSTUS	intron	10963353	10963419	.	+	.	transcript_id file_1_file_1_jg10675.t1; gene_id file_1_file_1_jg10675;
dsimWXD1_1	AUGUSTUS	CDS	10963420	10963802	1	+	2	transcript_id file_1_file_1_jg10675.t1; gene_id file_1_file_1_jg10675;
dsimWXD1_1	AUGUSTUS	exon	10963420	10963802	.	+	.	transcript_id file_1_file_1_jg10675.t1; gene_id file_1_file_1_jg10675;
dsimWXD1_1	AUGUSTUS	intron	10963803	10963858	.	+	.	transcript_id file_1_file_1_jg10675.t1; gene_id file_1_file_1_jg10675;
dsimWXD1_1	AUGUSTUS	CDS	10963859	10964068	1	+	0	transcript_id file_1_file_1_jg10675.t1; gene_id file_1_file_1_jg10675;
dsimWXD1_1	AUGUSTUS	exon	10963859	10964068	.	+	.	transcript_id file_1_file_1_jg10675.t1; gene_id file_1_file_1_jg10675;
dsimWXD1_1	AUGUSTUS	intron	10964069	10964201	.	+	.	transcript_id file_1_file_1_jg10675.t1; gene_id file_1_file_1_jg10675;
dsimWXD1_1	AUGUSTUS	transcript	10962920	10964303	.	+	.	transcript_id file_1_file_1_jg10675.t1; gene_id file_1_file_1_jg10675
dsimWXD1_1	AUGUSTUS	CDS	10964202	10964303	1	+	0	transcript_id file_1_file_1_jg10675.t1; gene_id file_1_file_1_jg10675;
dsimWXD1_1	AUGUSTUS	exon	10964202	10964303	.	+	.	transcript_id file_1_file_1_jg10675.t1; gene_id file_1_file_1_jg10675;
dsimWXD1_1	AUGUSTUS	stop_codon	10964301	10964303	.	+	0	transcript_id file_1_file_1_jg10675.t1; gene_id file_1_file_1_jg10675;
dsimWXD1_1	AUGUSTUS	start_codon	12479941	12479943	.	+	0	transcript_id file_1_file_1_jg10895.t1; gene_id file_1_file_1_jg10895;
dsimWXD1_1	AUGUSTUS	CDS	12479941	12480141	0.98	+	0	transcript_id file_1_file_1_jg10895.t1; gene_id file_1_file_1_jg10895;
dsimWXD1_1	AUGUSTUS	exon	12479941	12480141	.	+	.	transcript_id file_1_file_1_jg10895.t1; gene_id file_1_file_1_jg10895;
dsimWXD1_1	AUGUSTUS	intron	12480142	12480195	.	+	.	transcript_id file_1_file_1_jg10895.t1; gene_id file_1_file_1_jg10895;
dsimWXD1_1	AUGUSTUS	CDS	12480196	12480474	0.99	+	0	transcript_id file_1_file_1_jg10895.t1; gene_id file_1_file_1_jg10895;
dsimWXD1_1	AUGUSTUS	exon	12480196	12480474	.	+	.	transcript_id file_1_file_1_jg10895.t1; gene_id file_1_file_1_jg10895;
dsimWXD1_1	AUGUSTUS	intron	12480475	12480556	.	+	.	transcript_id file_1_file_1_jg10895.t1; gene_id file_1_file_1_jg10895;
dsimWXD1_1	AUGUSTUS	transcript	12479941	12480781	.	+	.	transcript_id file_1_file_1_jg10895.t1; gene_id file_1_file_1_jg10895
dsimWXD1_1	AUGUSTUS	CDS	12480557	12480781	1	+	0	transcript_id file_1_file_1_jg10895.t1; gene_id file_1_file_1_jg10895;
dsimWXD1_1	AUGUSTUS	exon	12480557	12480781	.	+	.	transcript_id file_1_file_1_jg10895.t1; gene_id file_1_file_1_jg10895;
dsimWXD1_1	AUGUSTUS	stop_codon	12480779	12480781	.	+	0	transcript_id file_1_file_1_jg10895.t1; gene_id file_1_file_1_jg10895;
dsimWXD1_1	AUGUSTUS	stop_codon	12481591	12481593	.	-	0	transcript_id file_1_file_1_jg10897.t1; gene_id file_1_file_1_jg10897;
dsimWXD1_1	AUGUSTUS	CDS	12481591	12481805	1	-	2	transcript_id file_1_file_1_jg10897.t1; gene_id file_1_file_1_jg10897;
dsimWXD1_1	AUGUSTUS	exon	12481591	12481805	.	-	.	transcript_id file_1_file_1_jg10897.t1; gene_id file_1_file_1_jg10897;
dsimWXD1_1	AUGUSTUS	intron	12481806	12481862	.	-	.	transcript_id file_1_file_1_jg10897.t1; gene_id file_1_file_1_jg10897;
dsimWXD1_1	AUGUSTUS	CDS	12481863	12482019	1	-	0	transcript_id file_1_file_1_jg10897.t1; gene_id file_1_file_1_jg10897;
dsimWXD1_1	AUGUSTUS	exon	12481863	12482019	.	-	.	transcript_id file_1_file_1_jg10897.t1; gene_id file_1_file_1_jg10897;
dsimWXD1_1	AUGUSTUS	intron	12482020	12482078	.	-	.	transcript_id file_1_file_1_jg10897.t1; gene_id file_1_file_1_jg10897;
dsimWXD1_1	AUGUSTUS	CDS	12482079	12482198	1	-	0	transcript_id file_1_file_1_jg10897.t1; gene_id file_1_file_1_jg10897;
dsimWXD1_1	AUGUSTUS	exon	12482079	12482198	.	-	.	transcript_id file_1_file_1_jg10897.t1; gene_id file_1_file_1_jg10897;
dsimWXD1_1	AUGUSTUS	intron	12482199	12482251	.	-	.	transcript_id file_1_file_1_jg10897.t1; gene_id file_1_file_1_jg10897;
dsimWXD1_1	AUGUSTUS	transcript	12481591	12482350	.	-	.	transcript_id file_1_file_1_jg10897.t1; gene_id file_1_file_1_jg10897
dsimWXD1_1	AUGUSTUS	CDS	12482252	12482350	1	-	0	transcript_id file_1_file_1_jg10897.t1; gene_id file_1_file_1_jg10897;
dsimWXD1_1	AUGUSTUS	exon	12482252	12482350	.	-	.	transcript_id file_1_file_1_jg10897.t1; gene_id file_1_file_1_jg10897;
dsimWXD1_1	AUGUSTUS	start_codon	12482348	12482350	.	-	0	transcript_id file_1_file_1_jg10897.t1; gene_id file_1_file_1_jg10897;
dsimWXD1_0	AUGUSTUS	start_codon	5431556	5431558	.	+	0	transcript_id file_1_file_1_jg1100.t3; gene_id file_1_file_1_jg1100;
dsimWXD1_0	AUGUSTUS	CDS	5431556	5431927	1	+	0	transcript_id file_1_file_1_jg1100.t3; gene_id file_1_file_1_jg1100;
dsimWXD1_0	AUGUSTUS	exon	5431556	5431927	.	+	.	transcript_id file_1_file_1_jg1100.t3; gene_id file_1_file_1_jg1100;
dsimWXD1_0	AUGUSTUS	intron	5431928	5433116	.	+	.	transcript_id file_1_file_1_jg1100.t3; gene_id file_1_file_1_jg1100;
dsimWXD1_0	AUGUSTUS	CDS	5433117	5433218	1	+	0	transcript_id file_1_file_1_jg1100.t3; gene_id file_1_file_1_jg1100;
dsimWXD1_0	AUGUSTUS	exon	5433117	5433218	.	+	.	transcript_id file_1_file_1_jg1100.t3; gene_id file_1_file_1_jg1100;
dsimWXD1_0	AUGUSTUS	intron	5433219	5436701	.	+	.	transcript_id file_1_file_1_jg1100.t3; gene_id file_1_file_1_jg1100;
dsimWXD1_0	AUGUSTUS	CDS	5436702	5436803	1	+	0	transcript_id file_1_file_1_jg1100.t3; gene_id file_1_file_1_jg1100;
dsimWXD1_0	AUGUSTUS	exon	5436702	5436803	.	+	.	transcript_id file_1_file_1_jg1100.t3; gene_id file_1_file_1_jg1100;
dsimWXD1_0	AUGUSTUS	intron	5436804	5438164	.	+	.	transcript_id file_1_file_1_jg1100.t3; gene_id file_1_file_1_jg1100;
dsimWXD1_0	AUGUSTUS	CDS	5438165	5438281	1	+	0	transcript_id file_1_file_1_jg1100.t3; gene_id file_1_file_1_jg1100;
dsimWXD1_0	AUGUSTUS	exon	5438165	5438281	.	+	.	transcript_id file_1_file_1_jg1100.t3; gene_id file_1_file_1_jg1100;
dsimWXD1_0	AUGUSTUS	intron	5438282	5439783	.	+	.	transcript_id file_1_file_1_jg1100.t3; gene_id file_1_file_1_jg1100;
dsimWXD1_0	AUGUSTUS	CDS	5439784	5439876	1	+	0	transcript_id file_1_file_1_jg1100.t3; gene_id file_1_file_1_jg1100;
dsimWXD1_0	AUGUSTUS	exon	5439784	5439876	.	+	.	transcript_id file_1_file_1_jg1100.t3; gene_id file_1_file_1_jg1100;
dsimWXD1_0	AUGUSTUS	intron	5439877	5440714	.	+	.	transcript_id file_1_file_1_jg1100.t3; gene_id file_1_file_1_jg1100;
dsimWXD1_0	AUGUSTUS	CDS	5440715	5440928	1	+	0	transcript_id file_1_file_1_jg1100.t3; gene_id file_1_file_1_jg1100;
dsimWXD1_0	AUGUSTUS	exon	5440715	5440928	.	+	.	transcript_id file_1_file_1_jg1100.t3; gene_id file_1_file_1_jg1100;
dsimWXD1_0	AUGUSTUS	intron	5440929	5441146	.	+	.	transcript_id file_1_file_1_jg1100.t3; gene_id file_1_file_1_jg1100;
dsimWXD1_0	AUGUSTUS	CDS	5441147	5441442	1	+	2	transcript_id file_1_file_1_jg1100.t3; gene_id file_1_file_1_jg1100;
dsimWXD1_0	AUGUSTUS	exon	5441147	5441442	.	+	.	transcript_id file_1_file_1_jg1100.t3; gene_id file_1_file_1_jg1100;
dsimWXD1_0	AUGUSTUS	intron	5441443	5441496	.	+	.	transcript_id file_1_file_1_jg1100.t3; gene_id file_1_file_1_jg1100;
dsimWXD1_0	AUGUSTUS	CDS	5441497	5441799	1	+	0	transcript_id file_1_file_1_jg1100.t3; gene_id file_1_file_1_jg1100;
dsimWXD1_0	AUGUSTUS	exon	5441497	5441799	.	+	.	transcript_id file_1_file_1_jg1100.t3; gene_id file_1_file_1_jg1100;
dsimWXD1_0	AUGUSTUS	intron	5441800	5441857	.	+	.	transcript_id file_1_file_1_jg1100.t3; gene_id file_1_file_1_jg1100;
dsimWXD1_0	AUGUSTUS	CDS	5441858	5443285	1	+	0	transcript_id file_1_file_1_jg1100.t3; gene_id file_1_file_1_jg1100;
dsimWXD1_0	AUGUSTUS	exon	5441858	5443285	.	+	.	transcript_id file_1_file_1_jg1100.t3; gene_id file_1_file_1_jg1100;
dsimWXD1_0	AUGUSTUS	intron	5443286	5443346	.	+	.	transcript_id file_1_file_1_jg1100.t3; gene_id file_1_file_1_jg1100;
dsimWXD1_0	AUGUSTUS	CDS	5443347	5443883	1	+	0	transcript_id file_1_file_1_jg1100.t3; gene_id file_1_file_1_jg1100;
dsimWXD1_0	AUGUSTUS	exon	5443347	5443883	.	+	.	transcript_id file_1_file_1_jg1100.t3; gene_id file_1_file_1_jg1100;
dsimWXD1_0	AUGUSTUS	intron	5443884	5443953	.	+	.	transcript_id file_1_file_1_jg1100.t3; gene_id file_1_file_1_jg1100;
dsimWXD1_0	AUGUSTUS	CDS	5443954	5444160	1	+	0	transcript_id file_1_file_1_jg1100.t3; gene_id file_1_file_1_jg1100;
dsimWXD1_0	AUGUSTUS	exon	5443954	5444160	.	+	.	transcript_id file_1_file_1_jg1100.t3; gene_id file_1_file_1_jg1100;
dsimWXD1_0	AUGUSTUS	intron	5444161	5444227	.	+	.	transcript_id file_1_file_1_jg1100.t3; gene_id file_1_file_1_jg1100;
dsimWXD1_0	AUGUSTUS	CDS	5444228	5444921	1	+	0	transcript_id file_1_file_1_jg1100.t3; gene_id file_1_file_1_jg1100;
dsimWXD1_0	AUGUSTUS	exon	5444228	5444921	.	+	.	transcript_id file_1_file_1_jg1100.t3; gene_id file_1_file_1_jg1100;
dsimWXD1_0	AUGUSTUS	intron	5444922	5445307	.	+	.	transcript_id file_1_file_1_jg1100.t3; gene_id file_1_file_1_jg1100;
dsimWXD1_0	AUGUSTUS	CDS	5445308	5445394	1	+	2	transcript_id file_1_file_1_jg1100.t3; gene_id file_1_file_1_jg1100;
dsimWXD1_0	AUGUSTUS	exon	5445308	5445394	.	+	.	transcript_id file_1_file_1_jg1100.t3; gene_id file_1_file_1_jg1100;
dsimWXD1_0	AUGUSTUS	intron	5445395	5446526	.	+	.	transcript_id file_1_file_1_jg1100.t3; gene_id file_1_file_1_jg1100;
dsimWXD1_0	AUGUSTUS	CDS	5446527	5446738	0.97	+	2	transcript_id file_1_file_1_jg1100.t3; gene_id file_1_file_1_jg1100;
dsimWXD1_0	AUGUSTUS	exon	5446527	5446738	.	+	.	transcript_id file_1_file_1_jg1100.t3; gene_id file_1_file_1_jg1100;
dsimWXD1_0	AUGUSTUS	intron	5446739	5447156	.	+	.	transcript_id file_1_file_1_jg1100.t3; gene_id file_1_file_1_jg1100;
dsimWXD1_0	AUGUSTUS	CDS	5447157	5447357	0.96	+	0	transcript_id file_1_file_1_jg1100.t3; gene_id file_1_file_1_jg1100;
dsimWXD1_0	AUGUSTUS	exon	5447157	5447357	.	+	.	transcript_id file_1_file_1_jg1100.t3; gene_id file_1_file_1_jg1100;
dsimWXD1_0	AUGUSTUS	intron	5447358	5448210	.	+	.	transcript_id file_1_file_1_jg1100.t3; gene_id file_1_file_1_jg1100;
dsimWXD1_0	AUGUSTUS	CDS	5448211	5448339	1	+	0	transcript_id file_1_file_1_jg1100.t3; gene_id file_1_file_1_jg1100;
dsimWXD1_0	AUGUSTUS	exon	5448211	5448339	.	+	.	transcript_id file_1_file_1_jg1100.t3; gene_id file_1_file_1_jg1100;
dsimWXD1_0	AUGUSTUS	intron	5448340	5448873	.	+	.	transcript_id file_1_file_1_jg1100.t3; gene_id file_1_file_1_jg1100;
dsimWXD1_0	AUGUSTUS	CDS	5448874	5448991	1	+	0	transcript_id file_1_file_1_jg1100.t3; gene_id file_1_file_1_jg1100;
dsimWXD1_0	AUGUSTUS	exon	5448874	5448991	.	+	.	transcript_id file_1_file_1_jg1100.t3; gene_id file_1_file_1_jg1100;
dsimWXD1_0	AUGUSTUS	intron	5448992	5449369	.	+	.	transcript_id file_1_file_1_jg1100.t3; gene_id file_1_file_1_jg1100;
dsimWXD1_0	AUGUSTUS	transcript	5431556	5449635	.	+	.	transcript_id file_1_file_1_jg1100.t3; gene_id file_1_file_1_jg1100
dsimWXD1_0	AUGUSTUS	CDS	5449370	5449635	1	+	2	transcript_id file_1_file_1_jg1100.t3; gene_id file_1_file_1_jg1100;
dsimWXD1_0	AUGUSTUS	exon	5449370	5449635	.	+	.	transcript_id file_1_file_1_jg1100.t3; gene_id file_1_file_1_jg1100;
dsimWXD1_0	AUGUSTUS	stop_codon	5449633	5449635	.	+	0	transcript_id file_1_file_1_jg1100.t3; gene_id file_1_file_1_jg1100;
dsimWXD1_0	AUGUSTUS	start_codon	5431556	5431558	.	+	0	transcript_id file_1_file_1_jg1100.t2; gene_id file_1_file_1_jg1100;
dsimWXD1_0	AUGUSTUS	CDS	5431556	5431927	1	+	0	transcript_id file_1_file_1_jg1100.t2; gene_id file_1_file_1_jg1100;
dsimWXD1_0	AUGUSTUS	exon	5431556	5431927	.	+	.	transcript_id file_1_file_1_jg1100.t2; gene_id file_1_file_1_jg1100;
dsimWXD1_0	AUGUSTUS	intron	5431928	5433116	.	+	.	transcript_id file_1_file_1_jg1100.t2; gene_id file_1_file_1_jg1100;
dsimWXD1_0	AUGUSTUS	CDS	5433117	5433218	1	+	0	transcript_id file_1_file_1_jg1100.t2; gene_id file_1_file_1_jg1100;
dsimWXD1_0	AUGUSTUS	exon	5433117	5433218	.	+	.	transcript_id file_1_file_1_jg1100.t2; gene_id file_1_file_1_jg1100;
dsimWXD1_0	AUGUSTUS	intron	5433219	5436701	.	+	.	transcript_id file_1_file_1_jg1100.t2; gene_id file_1_file_1_jg1100;
dsimWXD1_0	AUGUSTUS	CDS	5436702	5436803	1	+	0	transcript_id file_1_file_1_jg1100.t2; gene_id file_1_file_1_jg1100;
dsimWXD1_0	AUGUSTUS	exon	5436702	5436803	.	+	.	transcript_id file_1_file_1_jg1100.t2; gene_id file_1_file_1_jg1100;
dsimWXD1_0	AUGUSTUS	intron	5436804	5438164	.	+	.	transcript_id file_1_file_1_jg1100.t2; gene_id file_1_file_1_jg1100;
dsimWXD1_0	AUGUSTUS	CDS	5438165	5438281	1	+	0	transcript_id file_1_file_1_jg1100.t2; gene_id file_1_file_1_jg1100;
dsimWXD1_0	AUGUSTUS	exon	5438165	5438281	.	+	.	transcript_id file_1_file_1_jg1100.t2; gene_id file_1_file_1_jg1100;
dsimWXD1_0	AUGUSTUS	intron	5438282	5439783	.	+	.	transcript_id file_1_file_1_jg1100.t2; gene_id file_1_file_1_jg1100;
dsimWXD1_0	AUGUSTUS	CDS	5439784	5439876	1	+	0	transcript_id file_1_file_1_jg1100.t2; gene_id file_1_file_1_jg1100;
dsimWXD1_0	AUGUSTUS	exon	5439784	5439876	.	+	.	transcript_id file_1_file_1_jg1100.t2; gene_id file_1_file_1_jg1100;
dsimWXD1_0	AUGUSTUS	intron	5439877	5440714	.	+	.	transcript_id file_1_file_1_jg1100.t2; gene_id file_1_file_1_jg1100;
dsimWXD1_0	AUGUSTUS	CDS	5440715	5440928	1	+	0	transcript_id file_1_file_1_jg1100.t2; gene_id file_1_file_1_jg1100;
dsimWXD1_0	AUGUSTUS	exon	5440715	5440928	.	+	.	transcript_id file_1_file_1_jg1100.t2; gene_id file_1_file_1_jg1100;
dsimWXD1_0	AUGUSTUS	intron	5440929	5441146	.	+	.	transcript_id file_1_file_1_jg1100.t2; gene_id file_1_file_1_jg1100;
dsimWXD1_0	AUGUSTUS	CDS	5441147	5441442	1	+	2	transcript_id file_1_file_1_jg1100.t2; gene_id file_1_file_1_jg1100;
dsimWXD1_0	AUGUSTUS	exon	5441147	5441442	.	+	.	transcript_id file_1_file_1_jg1100.t2; gene_id file_1_file_1_jg1100;
dsimWXD1_0	AUGUSTUS	intron	5441443	5441496	.	+	.	transcript_id file_1_file_1_jg1100.t2; gene_id file_1_file_1_jg1100;
dsimWXD1_0	AUGUSTUS	CDS	5441497	5441799	1	+	0	transcript_id file_1_file_1_jg1100.t2; gene_id file_1_file_1_jg1100;
dsimWXD1_0	AUGUSTUS	exon	5441497	5441799	.	+	.	transcript_id file_1_file_1_jg1100.t2; gene_id file_1_file_1_jg1100;
dsimWXD1_0	AUGUSTUS	intron	5441800	5441857	.	+	.	transcript_id file_1_file_1_jg1100.t2; gene_id file_1_file_1_jg1100;
dsimWXD1_0	AUGUSTUS	CDS	5441858	5443285	1	+	0	transcript_id file_1_file_1_jg1100.t2; gene_id file_1_file_1_jg1100;
dsimWXD1_0	AUGUSTUS	exon	5441858	5443285	.	+	.	transcript_id file_1_file_1_jg1100.t2; gene_id file_1_file_1_jg1100;
dsimWXD1_0	AUGUSTUS	intron	5443286	5443346	.	+	.	transcript_id file_1_file_1_jg1100.t2; gene_id file_1_file_1_jg1100;
dsimWXD1_0	AUGUSTUS	CDS	5443347	5443883	1	+	0	transcript_id file_1_file_1_jg1100.t2; gene_id file_1_file_1_jg1100;
dsimWXD1_0	AUGUSTUS	exon	5443347	5443883	.	+	.	transcript_id file_1_file_1_jg1100.t2; gene_id file_1_file_1_jg1100;
dsimWXD1_0	AUGUSTUS	intron	5443884	5443953	.	+	.	transcript_id file_1_file_1_jg1100.t2; gene_id file_1_file_1_jg1100;
dsimWXD1_0	AUGUSTUS	CDS	5443954	5444160	1	+	0	transcript_id file_1_file_1_jg1100.t2; gene_id file_1_file_1_jg1100;
dsimWXD1_0	AUGUSTUS	exon	5443954	5444160	.	+	.	transcript_id file_1_file_1_jg1100.t2; gene_id file_1_file_1_jg1100;
dsimWXD1_0	AUGUSTUS	intron	5444161	5444227	.	+	.	transcript_id file_1_file_1_jg1100.t2; gene_id file_1_file_1_jg1100;
dsimWXD1_0	AUGUSTUS	CDS	5444228	5444921	1	+	0	transcript_id file_1_file_1_jg1100.t2; gene_id file_1_file_1_jg1100;
dsimWXD1_0	AUGUSTUS	exon	5444228	5444921	.	+	.	transcript_id file_1_file_1_jg1100.t2; gene_id file_1_file_1_jg1100;
dsimWXD1_0	AUGUSTUS	intron	5444922	5445307	.	+	.	transcript_id file_1_file_1_jg1100.t2; gene_id file_1_file_1_jg1100;
dsimWXD1_0	AUGUSTUS	CDS	5445308	5445394	1	+	2	transcript_id file_1_file_1_jg1100.t2; gene_id file_1_file_1_jg1100;
dsimWXD1_0	AUGUSTUS	exon	5445308	5445394	.	+	.	transcript_id file_1_file_1_jg1100.t2; gene_id file_1_file_1_jg1100;
dsimWXD1_0	AUGUSTUS	intron	5445395	5446526	.	+	.	transcript_id file_1_file_1_jg1100.t2; gene_id file_1_file_1_jg1100;
dsimWXD1_0	AUGUSTUS	CDS	5446527	5446738	1	+	2	transcript_id file_1_file_1_jg1100.t2; gene_id file_1_file_1_jg1100;
dsimWXD1_0	AUGUSTUS	exon	5446527	5446738	.	+	.	transcript_id file_1_file_1_jg1100.t2; gene_id file_1_file_1_jg1100;
dsimWXD1_0	AUGUSTUS	intron	5446739	5447156	.	+	.	transcript_id file_1_file_1_jg1100.t2; gene_id file_1_file_1_jg1100;
dsimWXD1_0	AUGUSTUS	CDS	5447157	5447357	1	+	0	transcript_id file_1_file_1_jg1100.t2; gene_id file_1_file_1_jg1100;
dsimWXD1_0	AUGUSTUS	exon	5447157	5447357	.	+	.	transcript_id file_1_file_1_jg1100.t2; gene_id file_1_file_1_jg1100;
dsimWXD1_0	AUGUSTUS	intron	5447358	5448210	.	+	.	transcript_id file_1_file_1_jg1100.t2; gene_id file_1_file_1_jg1100;
dsimWXD1_0	AUGUSTUS	CDS	5448211	5448339	1	+	0	transcript_id file_1_file_1_jg1100.t2; gene_id file_1_file_1_jg1100;
dsimWXD1_0	AUGUSTUS	exon	5448211	5448339	.	+	.	transcript_id file_1_file_1_jg1100.t2; gene_id file_1_file_1_jg1100;
dsimWXD1_0	AUGUSTUS	intron	5448340	5448873	.	+	.	transcript_id file_1_file_1_jg1100.t2; gene_id file_1_file_1_jg1100;
dsimWXD1_0	AUGUSTUS	CDS	5448874	5448982	1	+	0	transcript_id file_1_file_1_jg1100.t2; gene_id file_1_file_1_jg1100;
dsimWXD1_0	AUGUSTUS	exon	5448874	5448982	.	+	.	transcript_id file_1_file_1_jg1100.t2; gene_id file_1_file_1_jg1100;
dsimWXD1_0	AUGUSTUS	intron	5448983	5449369	.	+	.	transcript_id file_1_file_1_jg1100.t2; gene_id file_1_file_1_jg1100;
dsimWXD1_0	AUGUSTUS	transcript	5431556	5449635	.	+	.	transcript_id file_1_file_1_jg1100.t2; gene_id file_1_file_1_jg1100
dsimWXD1_0	AUGUSTUS	CDS	5449370	5449635	1	+	2	transcript_id file_1_file_1_jg1100.t2; gene_id file_1_file_1_jg1100;
dsimWXD1_0	AUGUSTUS	exon	5449370	5449635	.	+	.	transcript_id file_1_file_1_jg1100.t2; gene_id file_1_file_1_jg1100;
dsimWXD1_0	AUGUSTUS	stop_codon	5449633	5449635	.	+	0	transcript_id file_1_file_1_jg1100.t2; gene_id file_1_file_1_jg1100;
dsimWXD1_1	AUGUSTUS	start_codon	13285161	13285163	.	+	0	transcript_id file_1_file_1_jg11004.t1; gene_id file_1_file_1_jg11004;
dsimWXD1_1	AUGUSTUS	CDS	13285161	13285425	0.4	+	0	transcript_id file_1_file_1_jg11004.t1; gene_id file_1_file_1_jg11004;
dsimWXD1_1	AUGUSTUS	exon	13285161	13285425	.	+	.	transcript_id file_1_file_1_jg11004.t1; gene_id file_1_file_1_jg11004;
dsimWXD1_1	AUGUSTUS	intron	13285426	13285767	.	+	.	transcript_id file_1_file_1_jg11004.t1; gene_id file_1_file_1_jg11004;
dsimWXD1_1	AUGUSTUS	transcript	13285161	13286951	.	+	.	transcript_id file_1_file_1_jg11004.t1; gene_id file_1_file_1_jg11004
dsimWXD1_1	AUGUSTUS	CDS	13285768	13286951	0.5	+	2	transcript_id file_1_file_1_jg11004.t1; gene_id file_1_file_1_jg11004;
dsimWXD1_1	AUGUSTUS	exon	13285768	13286951	.	+	.	transcript_id file_1_file_1_jg11004.t1; gene_id file_1_file_1_jg11004;
dsimWXD1_1	AUGUSTUS	stop_codon	13286949	13286951	.	+	0	transcript_id file_1_file_1_jg11004.t1; gene_id file_1_file_1_jg11004;
dsimWXD1_0	AUGUSTUS	start_codon	5431556	5431558	.	+	0	transcript_id file_1_file_1_jg1100.t1; gene_id file_1_file_1_jg1100;
dsimWXD1_0	AUGUSTUS	CDS	5431556	5431927	1	+	0	transcript_id file_1_file_1_jg1100.t1; gene_id file_1_file_1_jg1100;
dsimWXD1_0	AUGUSTUS	exon	5431556	5431927	.	+	.	transcript_id file_1_file_1_jg1100.t1; gene_id file_1_file_1_jg1100;
dsimWXD1_0	AUGUSTUS	intron	5431928	5433116	.	+	.	transcript_id file_1_file_1_jg1100.t1; gene_id file_1_file_1_jg1100;
dsimWXD1_0	AUGUSTUS	CDS	5433117	5433218	1	+	0	transcript_id file_1_file_1_jg1100.t1; gene_id file_1_file_1_jg1100;
dsimWXD1_0	AUGUSTUS	exon	5433117	5433218	.	+	.	transcript_id file_1_file_1_jg1100.t1; gene_id file_1_file_1_jg1100;
dsimWXD1_0	AUGUSTUS	intron	5433219	5436701	.	+	.	transcript_id file_1_file_1_jg1100.t1; gene_id file_1_file_1_jg1100;
dsimWXD1_0	AUGUSTUS	CDS	5436702	5436803	1	+	0	transcript_id file_1_file_1_jg1100.t1; gene_id file_1_file_1_jg1100;
dsimWXD1_0	AUGUSTUS	exon	5436702	5436803	.	+	.	transcript_id file_1_file_1_jg1100.t1; gene_id file_1_file_1_jg1100;
dsimWXD1_0	AUGUSTUS	intron	5436804	5438164	.	+	.	transcript_id file_1_file_1_jg1100.t1; gene_id file_1_file_1_jg1100;
dsimWXD1_0	AUGUSTUS	CDS	5438165	5438281	1	+	0	transcript_id file_1_file_1_jg1100.t1; gene_id file_1_file_1_jg1100;
dsimWXD1_0	AUGUSTUS	exon	5438165	5438281	.	+	.	transcript_id file_1_file_1_jg1100.t1; gene_id file_1_file_1_jg1100;
dsimWXD1_0	AUGUSTUS	intron	5438282	5439783	.	+	.	transcript_id file_1_file_1_jg1100.t1; gene_id file_1_file_1_jg1100;
dsimWXD1_0	AUGUSTUS	CDS	5439784	5439876	1	+	0	transcript_id file_1_file_1_jg1100.t1; gene_id file_1_file_1_jg1100;
dsimWXD1_0	AUGUSTUS	exon	5439784	5439876	.	+	.	transcript_id file_1_file_1_jg1100.t1; gene_id file_1_file_1_jg1100;
dsimWXD1_0	AUGUSTUS	intron	5439877	5440714	.	+	.	transcript_id file_1_file_1_jg1100.t1; gene_id file_1_file_1_jg1100;
dsimWXD1_0	AUGUSTUS	CDS	5440715	5440928	1	+	0	transcript_id file_1_file_1_jg1100.t1; gene_id file_1_file_1_jg1100;
dsimWXD1_0	AUGUSTUS	exon	5440715	5440928	.	+	.	transcript_id file_1_file_1_jg1100.t1; gene_id file_1_file_1_jg1100;
dsimWXD1_0	AUGUSTUS	intron	5440929	5441146	.	+	.	transcript_id file_1_file_1_jg1100.t1; gene_id file_1_file_1_jg1100;
dsimWXD1_0	AUGUSTUS	CDS	5441147	5441442	1	+	2	transcript_id file_1_file_1_jg1100.t1; gene_id file_1_file_1_jg1100;
dsimWXD1_0	AUGUSTUS	exon	5441147	5441442	.	+	.	transcript_id file_1_file_1_jg1100.t1; gene_id file_1_file_1_jg1100;
dsimWXD1_0	AUGUSTUS	intron	5441443	5441496	.	+	.	transcript_id file_1_file_1_jg1100.t1; gene_id file_1_file_1_jg1100;
dsimWXD1_0	AUGUSTUS	CDS	5441497	5441799	1	+	0	transcript_id file_1_file_1_jg1100.t1; gene_id file_1_file_1_jg1100;
dsimWXD1_0	AUGUSTUS	exon	5441497	5441799	.	+	.	transcript_id file_1_file_1_jg1100.t1; gene_id file_1_file_1_jg1100;
dsimWXD1_0	AUGUSTUS	intron	5441800	5441857	.	+	.	transcript_id file_1_file_1_jg1100.t1; gene_id file_1_file_1_jg1100;
dsimWXD1_0	AUGUSTUS	CDS	5441858	5443285	1	+	0	transcript_id file_1_file_1_jg1100.t1; gene_id file_1_file_1_jg1100;
dsimWXD1_0	AUGUSTUS	exon	5441858	5443285	.	+	.	transcript_id file_1_file_1_jg1100.t1; gene_id file_1_file_1_jg1100;
dsimWXD1_0	AUGUSTUS	intron	5443286	5443346	.	+	.	transcript_id file_1_file_1_jg1100.t1; gene_id file_1_file_1_jg1100;
dsimWXD1_0	AUGUSTUS	CDS	5443347	5443883	1	+	0	transcript_id file_1_file_1_jg1100.t1; gene_id file_1_file_1_jg1100;
dsimWXD1_0	AUGUSTUS	exon	5443347	5443883	.	+	.	transcript_id file_1_file_1_jg1100.t1; gene_id file_1_file_1_jg1100;
dsimWXD1_0	AUGUSTUS	intron	5443884	5443953	.	+	.	transcript_id file_1_file_1_jg1100.t1; gene_id file_1_file_1_jg1100;
dsimWXD1_0	AUGUSTUS	CDS	5443954	5444160	1	+	0	transcript_id file_1_file_1_jg1100.t1; gene_id file_1_file_1_jg1100;
dsimWXD1_0	AUGUSTUS	exon	5443954	5444160	.	+	.	transcript_id file_1_file_1_jg1100.t1; gene_id file_1_file_1_jg1100;
dsimWXD1_0	AUGUSTUS	intron	5444161	5444227	.	+	.	transcript_id file_1_file_1_jg1100.t1; gene_id file_1_file_1_jg1100;
dsimWXD1_0	AUGUSTUS	CDS	5444228	5444921	1	+	0	transcript_id file_1_file_1_jg1100.t1; gene_id file_1_file_1_jg1100;
dsimWXD1_0	AUGUSTUS	exon	5444228	5444921	.	+	.	transcript_id file_1_file_1_jg1100.t1; gene_id file_1_file_1_jg1100;
dsimWXD1_0	AUGUSTUS	intron	5444922	5447127	.	+	.	transcript_id file_1_file_1_jg1100.t1; gene_id file_1_file_1_jg1100;
dsimWXD1_0	AUGUSTUS	CDS	5447128	5447357	1	+	2	transcript_id file_1_file_1_jg1100.t1; gene_id file_1_file_1_jg1100;
dsimWXD1_0	AUGUSTUS	exon	5447128	5447357	.	+	.	transcript_id file_1_file_1_jg1100.t1; gene_id file_1_file_1_jg1100;
dsimWXD1_0	AUGUSTUS	intron	5447358	5448210	.	+	.	transcript_id file_1_file_1_jg1100.t1; gene_id file_1_file_1_jg1100;
dsimWXD1_0	AUGUSTUS	CDS	5448211	5448339	1	+	0	transcript_id file_1_file_1_jg1100.t1; gene_id file_1_file_1_jg1100;
dsimWXD1_0	AUGUSTUS	exon	5448211	5448339	.	+	.	transcript_id file_1_file_1_jg1100.t1; gene_id file_1_file_1_jg1100;
dsimWXD1_0	AUGUSTUS	intron	5448340	5448873	.	+	.	transcript_id file_1_file_1_jg1100.t1; gene_id file_1_file_1_jg1100;
dsimWXD1_0	AUGUSTUS	CDS	5448874	5448982	1	+	0	transcript_id file_1_file_1_jg1100.t1; gene_id file_1_file_1_jg1100;
dsimWXD1_0	AUGUSTUS	exon	5448874	5448982	.	+	.	transcript_id file_1_file_1_jg1100.t1; gene_id file_1_file_1_jg1100;
dsimWXD1_0	AUGUSTUS	intron	5448983	5449369	.	+	.	transcript_id file_1_file_1_jg1100.t1; gene_id file_1_file_1_jg1100;
dsimWXD1_0	AUGUSTUS	transcript	5431556	5449635	.	+	.	transcript_id file_1_file_1_jg1100.t1; gene_id file_1_file_1_jg1100
dsimWXD1_0	AUGUSTUS	CDS	5449370	5449635	1	+	2	transcript_id file_1_file_1_jg1100.t1; gene_id file_1_file_1_jg1100;
dsimWXD1_0	AUGUSTUS	exon	5449370	5449635	.	+	.	transcript_id file_1_file_1_jg1100.t1; gene_id file_1_file_1_jg1100;
dsimWXD1_0	AUGUSTUS	stop_codon	5449633	5449635	.	+	0	transcript_id file_1_file_1_jg1100.t1; gene_id file_1_file_1_jg1100;
dsimWXD1_1	AUGUSTUS	start_codon	13288609	13288611	.	+	0	transcript_id file_1_file_1_ir51b.t1; gene_id file_1_file_1_ir51b;
dsimWXD1_1	AUGUSTUS	CDS	13288609	13290402	0.4	+	0	transcript_id file_1_file_1_ir51b.t1; gene_id file_1_file_1_ir51b;
dsimWXD1_1	AUGUSTUS	exon	13288609	13290402	.	+	.	transcript_id file_1_file_1_ir51b.t1; gene_id file_1_file_1_ir51b;
dsimWXD1_1	AUGUSTUS	transcript	13288609	13290402	.	+	.	transcript_id file_1_file_1_ir51b.t1; gene_id file_1_file_1_ir51b
dsimWXD1_1	AUGUSTUS	stop_codon	13290400	13290402	.	+	0	transcript_id file_1_file_1_ir51b.t1; gene_id file_1_file_1_ir51b;
dsimWXD1_1	AUGUSTUS	start_codon	13285161	13285163	.	+	0	transcript_id file_1_file_1_jg11004.t1; gene_id file_1_file_1_jg11004;
dsimWXD1_1	AUGUSTUS	CDS	13285161	13285425	0.4	+	0	transcript_id file_1_file_1_jg11004.t1; gene_id file_1_file_1_jg11004;
dsimWXD1_1	AUGUSTUS	exon	13285161	13285425	.	+	.	transcript_id file_1_file_1_jg11004.t1; gene_id file_1_file_1_jg11004;
dsimWXD1_1	AUGUSTUS	intron	13285426	13285767	.	+	.	transcript_id file_1_file_1_jg11004.t1; gene_id file_1_file_1_jg11004;
dsimWXD1_1	AUGUSTUS	transcript	13285161	13286951	.	+	.	transcript_id file_1_file_1_jg11004.t1; gene_id file_1_file_1_jg11004
dsimWXD1_1	AUGUSTUS	CDS	13285768	13286951	0.5	+	2	transcript_id file_1_file_1_jg11004.t1; gene_id file_1_file_1_jg11004;
dsimWXD1_1	AUGUSTUS	exon	13285768	13286951	.	+	.	transcript_id file_1_file_1_jg11004.t1; gene_id file_1_file_1_jg11004;
dsimWXD1_1	AUGUSTUS	stop_codon	13286949	13286951	.	+	0	transcript_id file_1_file_1_jg11004.t1; gene_id file_1_file_1_jg11004;
dsimWXD1_1	AUGUSTUS	stop_codon	13342780	13342782	.	-	0	transcript_id file_1_file_1_jg11015.t1; gene_id file_1_file_1_jg11015;
dsimWXD1_1	AUGUSTUS	CDS	13342780	13343814	1	-	0	transcript_id file_1_file_1_jg11015.t1; gene_id file_1_file_1_jg11015;
dsimWXD1_1	AUGUSTUS	exon	13342780	13343814	.	-	.	transcript_id file_1_file_1_jg11015.t1; gene_id file_1_file_1_jg11015;
dsimWXD1_1	AUGUSTUS	intron	13343815	13343876	.	-	.	transcript_id file_1_file_1_jg11015.t1; gene_id file_1_file_1_jg11015;
dsimWXD1_1	AUGUSTUS	CDS	13343877	13344034	1	-	2	transcript_id file_1_file_1_jg11015.t1; gene_id file_1_file_1_jg11015;
dsimWXD1_1	AUGUSTUS	exon	13343877	13344034	.	-	.	transcript_id file_1_file_1_jg11015.t1; gene_id file_1_file_1_jg11015;
dsimWXD1_1	AUGUSTUS	intron	13344035	13344283	.	-	.	transcript_id file_1_file_1_jg11015.t1; gene_id file_1_file_1_jg11015;
dsimWXD1_1	AUGUSTUS	CDS	13344284	13344421	1	-	2	transcript_id file_1_file_1_jg11015.t1; gene_id file_1_file_1_jg11015;
dsimWXD1_1	AUGUSTUS	exon	13344284	13344421	.	-	.	transcript_id file_1_file_1_jg11015.t1; gene_id file_1_file_1_jg11015;
dsimWXD1_1	AUGUSTUS	intron	13344422	13344687	.	-	.	transcript_id file_1_file_1_jg11015.t1; gene_id file_1_file_1_jg11015;
dsimWXD1_1	AUGUSTUS	CDS	13344688	13344894	1	-	2	transcript_id file_1_file_1_jg11015.t1; gene_id file_1_file_1_jg11015;
dsimWXD1_1	AUGUSTUS	exon	13344688	13344894	.	-	.	transcript_id file_1_file_1_jg11015.t1; gene_id file_1_file_1_jg11015;
dsimWXD1_1	AUGUSTUS	intron	13344895	13344989	.	-	.	transcript_id file_1_file_1_jg11015.t1; gene_id file_1_file_1_jg11015;
dsimWXD1_1	AUGUSTUS	CDS	13344990	13345374	1	-	0	transcript_id file_1_file_1_jg11015.t1; gene_id file_1_file_1_jg11015;
dsimWXD1_1	AUGUSTUS	exon	13344990	13345374	.	-	.	transcript_id file_1_file_1_jg11015.t1; gene_id file_1_file_1_jg11015;
dsimWXD1_1	AUGUSTUS	intron	13345375	13345736	.	-	.	transcript_id file_1_file_1_jg11015.t1; gene_id file_1_file_1_jg11015;
dsimWXD1_1	AUGUSTUS	CDS	13345737	13346015	1	-	0	transcript_id file_1_file_1_jg11015.t1; gene_id file_1_file_1_jg11015;
dsimWXD1_1	AUGUSTUS	exon	13345737	13346015	.	-	.	transcript_id file_1_file_1_jg11015.t1; gene_id file_1_file_1_jg11015;
dsimWXD1_1	AUGUSTUS	intron	13346016	13346286	.	-	.	transcript_id file_1_file_1_jg11015.t1; gene_id file_1_file_1_jg11015;
dsimWXD1_1	AUGUSTUS	CDS	13346287	13346519	1	-	2	transcript_id file_1_file_1_jg11015.t1; gene_id file_1_file_1_jg11015;
dsimWXD1_1	AUGUSTUS	exon	13346287	13346519	.	-	.	transcript_id file_1_file_1_jg11015.t1; gene_id file_1_file_1_jg11015;
dsimWXD1_1	AUGUSTUS	intron	13346520	13346898	.	-	.	transcript_id file_1_file_1_jg11015.t1; gene_id file_1_file_1_jg11015;
dsimWXD1_1	AUGUSTUS	CDS	13346899	13347022	1	-	0	transcript_id file_1_file_1_jg11015.t1; gene_id file_1_file_1_jg11015;
dsimWXD1_1	AUGUSTUS	exon	13346899	13347022	.	-	.	transcript_id file_1_file_1_jg11015.t1; gene_id file_1_file_1_jg11015;
dsimWXD1_1	AUGUSTUS	intron	13347023	13347120	.	-	.	transcript_id file_1_file_1_jg11015.t1; gene_id file_1_file_1_jg11015;
dsimWXD1_1	AUGUSTUS	CDS	13347121	13347242	1	-	2	transcript_id file_1_file_1_jg11015.t1; gene_id file_1_file_1_jg11015;
dsimWXD1_1	AUGUSTUS	exon	13347121	13347242	.	-	.	transcript_id file_1_file_1_jg11015.t1; gene_id file_1_file_1_jg11015;
dsimWXD1_1	AUGUSTUS	intron	13347243	13347326	.	-	.	transcript_id file_1_file_1_jg11015.t1; gene_id file_1_file_1_jg11015;
dsimWXD1_1	AUGUSTUS	CDS	13347327	13347426	1	-	0	transcript_id file_1_file_1_jg11015.t1; gene_id file_1_file_1_jg11015;
dsimWXD1_1	AUGUSTUS	exon	13347327	13347426	.	-	.	transcript_id file_1_file_1_jg11015.t1; gene_id file_1_file_1_jg11015;
dsimWXD1_1	AUGUSTUS	intron	13347427	13348583	.	-	.	transcript_id file_1_file_1_jg11015.t1; gene_id file_1_file_1_jg11015;
dsimWXD1_1	AUGUSTUS	CDS	13348584	13348808	1	-	0	transcript_id file_1_file_1_jg11015.t1; gene_id file_1_file_1_jg11015;
dsimWXD1_1	AUGUSTUS	exon	13348584	13348808	.	-	.	transcript_id file_1_file_1_jg11015.t1; gene_id file_1_file_1_jg11015;
dsimWXD1_1	AUGUSTUS	intron	13348809	13349345	.	-	.	transcript_id file_1_file_1_jg11015.t1; gene_id file_1_file_1_jg11015;
dsimWXD1_1	AUGUSTUS	CDS	13349346	13349491	1	-	2	transcript_id file_1_file_1_jg11015.t1; gene_id file_1_file_1_jg11015;
dsimWXD1_1	AUGUSTUS	exon	13349346	13349491	.	-	.	transcript_id file_1_file_1_jg11015.t1; gene_id file_1_file_1_jg11015;
dsimWXD1_1	AUGUSTUS	intron	13349492	13349653	.	-	.	transcript_id file_1_file_1_jg11015.t1; gene_id file_1_file_1_jg11015;
dsimWXD1_1	AUGUSTUS	CDS	13349654	13349844	1	-	1	transcript_id file_1_file_1_jg11015.t1; gene_id file_1_file_1_jg11015;
dsimWXD1_1	AUGUSTUS	exon	13349654	13349844	.	-	.	transcript_id file_1_file_1_jg11015.t1; gene_id file_1_file_1_jg11015;
dsimWXD1_1	AUGUSTUS	intron	13349845	13350033	.	-	.	transcript_id file_1_file_1_jg11015.t1; gene_id file_1_file_1_jg11015;
dsimWXD1_1	AUGUSTUS	CDS	13350034	13350191	1	-	0	transcript_id file_1_file_1_jg11015.t1; gene_id file_1_file_1_jg11015;
dsimWXD1_1	AUGUSTUS	exon	13350034	13350191	.	-	.	transcript_id file_1_file_1_jg11015.t1; gene_id file_1_file_1_jg11015;
dsimWXD1_1	AUGUSTUS	intron	13350192	13350400	.	-	.	transcript_id file_1_file_1_jg11015.t1; gene_id file_1_file_1_jg11015;
dsimWXD1_1	AUGUSTUS	CDS	13350401	13350550	1	-	0	transcript_id file_1_file_1_jg11015.t1; gene_id file_1_file_1_jg11015;
dsimWXD1_1	AUGUSTUS	exon	13350401	13350550	.	-	.	transcript_id file_1_file_1_jg11015.t1; gene_id file_1_file_1_jg11015;
dsimWXD1_1	AUGUSTUS	intron	13350551	13351127	.	-	.	transcript_id file_1_file_1_jg11015.t1; gene_id file_1_file_1_jg11015;
dsimWXD1_1	AUGUSTUS	CDS	13351128	13351166	1	-	0	transcript_id file_1_file_1_jg11015.t1; gene_id file_1_file_1_jg11015;
dsimWXD1_1	AUGUSTUS	exon	13351128	13351166	.	-	.	transcript_id file_1_file_1_jg11015.t1; gene_id file_1_file_1_jg11015;
dsimWXD1_1	AUGUSTUS	intron	13351167	13351575	.	-	.	transcript_id file_1_file_1_jg11015.t1; gene_id file_1_file_1_jg11015;
dsimWXD1_1	AUGUSTUS	CDS	13351576	13351632	1	-	0	transcript_id file_1_file_1_jg11015.t1; gene_id file_1_file_1_jg11015;
dsimWXD1_1	AUGUSTUS	exon	13351576	13351632	.	-	.	transcript_id file_1_file_1_jg11015.t1; gene_id file_1_file_1_jg11015;
dsimWXD1_1	AUGUSTUS	intron	13351633	13352342	.	-	.	transcript_id file_1_file_1_jg11015.t1; gene_id file_1_file_1_jg11015;
dsimWXD1_1	AUGUSTUS	CDS	13352343	13352405	1	-	0	transcript_id file_1_file_1_jg11015.t1; gene_id file_1_file_1_jg11015;
dsimWXD1_1	AUGUSTUS	exon	13352343	13352405	.	-	.	transcript_id file_1_file_1_jg11015.t1; gene_id file_1_file_1_jg11015;
dsimWXD1_1	AUGUSTUS	intron	13352406	13353236	.	-	.	transcript_id file_1_file_1_jg11015.t1; gene_id file_1_file_1_jg11015;
dsimWXD1_1	AUGUSTUS	CDS	13353237	13353311	1	-	0	transcript_id file_1_file_1_jg11015.t1; gene_id file_1_file_1_jg11015;
dsimWXD1_1	AUGUSTUS	exon	13353237	13353311	.	-	.	transcript_id file_1_file_1_jg11015.t1; gene_id file_1_file_1_jg11015;
dsimWXD1_1	AUGUSTUS	intron	13353312	13353555	.	-	.	transcript_id file_1_file_1_jg11015.t1; gene_id file_1_file_1_jg11015;
dsimWXD1_1	AUGUSTUS	CDS	13353556	13353708	1	-	0	transcript_id file_1_file_1_jg11015.t1; gene_id file_1_file_1_jg11015;
dsimWXD1_1	AUGUSTUS	exon	13353556	13353708	.	-	.	transcript_id file_1_file_1_jg11015.t1; gene_id file_1_file_1_jg11015;
dsimWXD1_1	AUGUSTUS	intron	13353709	13353772	.	-	.	transcript_id file_1_file_1_jg11015.t1; gene_id file_1_file_1_jg11015;
dsimWXD1_1	AUGUSTUS	CDS	13353773	13353984	1	-	2	transcript_id file_1_file_1_jg11015.t1; gene_id file_1_file_1_jg11015;
dsimWXD1_1	AUGUSTUS	exon	13353773	13353984	.	-	.	transcript_id file_1_file_1_jg11015.t1; gene_id file_1_file_1_jg11015;
dsimWXD1_1	AUGUSTUS	intron	13353985	13354054	.	-	.	transcript_id file_1_file_1_jg11015.t1; gene_id file_1_file_1_jg11015;
dsimWXD1_1	AUGUSTUS	CDS	13354055	13354244	1	-	0	transcript_id file_1_file_1_jg11015.t1; gene_id file_1_file_1_jg11015;
dsimWXD1_1	AUGUSTUS	exon	13354055	13354244	.	-	.	transcript_id file_1_file_1_jg11015.t1; gene_id file_1_file_1_jg11015;
dsimWXD1_1	AUGUSTUS	intron	13354245	13354305	.	-	.	transcript_id file_1_file_1_jg11015.t1; gene_id file_1_file_1_jg11015;
dsimWXD1_1	AUGUSTUS	CDS	13354306	13354498	1	-	1	transcript_id file_1_file_1_jg11015.t1; gene_id file_1_file_1_jg11015;
dsimWXD1_1	AUGUSTUS	exon	13354306	13354498	.	-	.	transcript_id file_1_file_1_jg11015.t1; gene_id file_1_file_1_jg11015;
dsimWXD1_1	AUGUSTUS	intron	13354499	13356697	.	-	.	transcript_id file_1_file_1_jg11015.t1; gene_id file_1_file_1_jg11015;
dsimWXD1_1	AUGUSTUS	CDS	13356698	13356799	1	-	1	transcript_id file_1_file_1_jg11015.t1; gene_id file_1_file_1_jg11015;
dsimWXD1_1	AUGUSTUS	exon	13356698	13356799	.	-	.	transcript_id file_1_file_1_jg11015.t1; gene_id file_1_file_1_jg11015;
dsimWXD1_1	AUGUSTUS	intron	13356800	13356908	.	-	.	transcript_id file_1_file_1_jg11015.t1; gene_id file_1_file_1_jg11015;
dsimWXD1_1	AUGUSTUS	CDS	13356909	13357065	1	-	2	transcript_id file_1_file_1_jg11015.t1; gene_id file_1_file_1_jg11015;
dsimWXD1_1	AUGUSTUS	exon	13356909	13357065	.	-	.	transcript_id file_1_file_1_jg11015.t1; gene_id file_1_file_1_jg11015;
dsimWXD1_1	AUGUSTUS	intron	13357066	13357149	.	-	.	transcript_id file_1_file_1_jg11015.t1; gene_id file_1_file_1_jg11015;
dsimWXD1_1	AUGUSTUS	CDS	13357150	13357336	1	-	0	transcript_id file_1_file_1_jg11015.t1; gene_id file_1_file_1_jg11015;
dsimWXD1_1	AUGUSTUS	exon	13357150	13357336	.	-	.	transcript_id file_1_file_1_jg11015.t1; gene_id file_1_file_1_jg11015;
dsimWXD1_1	AUGUSTUS	intron	13357337	13358267	.	-	.	transcript_id file_1_file_1_jg11015.t1; gene_id file_1_file_1_jg11015;
dsimWXD1_1	AUGUSTUS	CDS	13358268	13358415	1	-	1	transcript_id file_1_file_1_jg11015.t1; gene_id file_1_file_1_jg11015;
dsimWXD1_1	AUGUSTUS	exon	13358268	13358415	.	-	.	transcript_id file_1_file_1_jg11015.t1; gene_id file_1_file_1_jg11015;
dsimWXD1_1	AUGUSTUS	intron	13358416	13358791	.	-	.	transcript_id file_1_file_1_jg11015.t1; gene_id file_1_file_1_jg11015;
dsimWXD1_1	AUGUSTUS	CDS	13358792	13358948	1	-	2	transcript_id file_1_file_1_jg11015.t1; gene_id file_1_file_1_jg11015;
dsimWXD1_1	AUGUSTUS	exon	13358792	13358948	.	-	.	transcript_id file_1_file_1_jg11015.t1; gene_id file_1_file_1_jg11015;
dsimWXD1_1	AUGUSTUS	intron	13358949	13359353	.	-	.	transcript_id file_1_file_1_jg11015.t1; gene_id file_1_file_1_jg11015;
dsimWXD1_1	AUGUSTUS	CDS	13359354	13359380	1	-	2	transcript_id file_1_file_1_jg11015.t1; gene_id file_1_file_1_jg11015;
dsimWXD1_1	AUGUSTUS	exon	13359354	13359380	.	-	.	transcript_id file_1_file_1_jg11015.t1; gene_id file_1_file_1_jg11015;
dsimWXD1_1	AUGUSTUS	intron	13359381	13359933	.	-	.	transcript_id file_1_file_1_jg11015.t1; gene_id file_1_file_1_jg11015;
dsimWXD1_1	AUGUSTUS	CDS	13359934	13360070	1	-	1	transcript_id file_1_file_1_jg11015.t1; gene_id file_1_file_1_jg11015;
dsimWXD1_1	AUGUSTUS	exon	13359934	13360070	.	-	.	transcript_id file_1_file_1_jg11015.t1; gene_id file_1_file_1_jg11015;
dsimWXD1_1	AUGUSTUS	intron	13360071	13360245	.	-	.	transcript_id file_1_file_1_jg11015.t1; gene_id file_1_file_1_jg11015;
dsimWXD1_1	AUGUSTUS	CDS	13360246	13360405	1	-	2	transcript_id file_1_file_1_jg11015.t1; gene_id file_1_file_1_jg11015;
dsimWXD1_1	AUGUSTUS	exon	13360246	13360405	.	-	.	transcript_id file_1_file_1_jg11015.t1; gene_id file_1_file_1_jg11015;
dsimWXD1_1	AUGUSTUS	intron	13360406	13361436	.	-	.	transcript_id file_1_file_1_jg11015.t1; gene_id file_1_file_1_jg11015;
dsimWXD1_1	AUGUSTUS	CDS	13361437	13361509	1	-	0	transcript_id file_1_file_1_jg11015.t1; gene_id file_1_file_1_jg11015;
dsimWXD1_1	AUGUSTUS	exon	13361437	13361509	.	-	.	transcript_id file_1_file_1_jg11015.t1; gene_id file_1_file_1_jg11015;
dsimWXD1_1	AUGUSTUS	intron	13361510	13361671	.	-	.	transcript_id file_1_file_1_jg11015.t1; gene_id file_1_file_1_jg11015;
dsimWXD1_1	AUGUSTUS	CDS	13361672	13361812	1	-	0	transcript_id file_1_file_1_jg11015.t1; gene_id file_1_file_1_jg11015;
dsimWXD1_1	AUGUSTUS	exon	13361672	13361812	.	-	.	transcript_id file_1_file_1_jg11015.t1; gene_id file_1_file_1_jg11015;
dsimWXD1_1	AUGUSTUS	intron	13361813	13361881	.	-	.	transcript_id file_1_file_1_jg11015.t1; gene_id file_1_file_1_jg11015;
dsimWXD1_1	AUGUSTUS	CDS	13361882	13362044	1	-	1	transcript_id file_1_file_1_jg11015.t1; gene_id file_1_file_1_jg11015;
dsimWXD1_1	AUGUSTUS	exon	13361882	13362044	.	-	.	transcript_id file_1_file_1_jg11015.t1; gene_id file_1_file_1_jg11015;
dsimWXD1_1	AUGUSTUS	intron	13362045	13363903	.	-	.	transcript_id file_1_file_1_jg11015.t1; gene_id file_1_file_1_jg11015;
dsimWXD1_1	AUGUSTUS	CDS	13363904	13363986	1	-	0	transcript_id file_1_file_1_jg11015.t1; gene_id file_1_file_1_jg11015;
dsimWXD1_1	AUGUSTUS	exon	13363904	13363986	.	-	.	transcript_id file_1_file_1_jg11015.t1; gene_id file_1_file_1_jg11015;
dsimWXD1_1	AUGUSTUS	intron	13363987	13365153	.	-	.	transcript_id file_1_file_1_jg11015.t1; gene_id file_1_file_1_jg11015;
dsimWXD1_1	AUGUSTUS	transcript	13342780	13365486	.	-	.	transcript_id file_1_file_1_jg11015.t1; gene_id file_1_file_1_jg11015
dsimWXD1_1	AUGUSTUS	CDS	13365154	13365486	1	-	0	transcript_id file_1_file_1_jg11015.t1; gene_id file_1_file_1_jg11015;
dsimWXD1_1	AUGUSTUS	exon	13365154	13365486	.	-	.	transcript_id file_1_file_1_jg11015.t1; gene_id file_1_file_1_jg11015;
dsimWXD1_1	AUGUSTUS	start_codon	13365484	13365486	.	-	0	transcript_id file_1_file_1_jg11015.t1; gene_id file_1_file_1_jg11015;
dsimWXD1_1	AUGUSTUS	stop_codon	13342780	13342782	.	-	0	transcript_id file_1_file_1_jg11015.t2; gene_id file_1_file_1_jg11015;
dsimWXD1_1	AUGUSTUS	CDS	13342780	13343814	1	-	0	transcript_id file_1_file_1_jg11015.t2; gene_id file_1_file_1_jg11015;
dsimWXD1_1	AUGUSTUS	exon	13342780	13343814	.	-	.	transcript_id file_1_file_1_jg11015.t2; gene_id file_1_file_1_jg11015;
dsimWXD1_1	AUGUSTUS	intron	13343815	13343876	.	-	.	transcript_id file_1_file_1_jg11015.t2; gene_id file_1_file_1_jg11015;
dsimWXD1_1	AUGUSTUS	CDS	13343877	13344034	1	-	2	transcript_id file_1_file_1_jg11015.t2; gene_id file_1_file_1_jg11015;
dsimWXD1_1	AUGUSTUS	exon	13343877	13344034	.	-	.	transcript_id file_1_file_1_jg11015.t2; gene_id file_1_file_1_jg11015;
dsimWXD1_1	AUGUSTUS	intron	13344035	13344283	.	-	.	transcript_id file_1_file_1_jg11015.t2; gene_id file_1_file_1_jg11015;
dsimWXD1_1	AUGUSTUS	CDS	13344284	13344421	1	-	2	transcript_id file_1_file_1_jg11015.t2; gene_id file_1_file_1_jg11015;
dsimWXD1_1	AUGUSTUS	exon	13344284	13344421	.	-	.	transcript_id file_1_file_1_jg11015.t2; gene_id file_1_file_1_jg11015;
dsimWXD1_1	AUGUSTUS	intron	13344422	13344687	.	-	.	transcript_id file_1_file_1_jg11015.t2; gene_id file_1_file_1_jg11015;
dsimWXD1_1	AUGUSTUS	CDS	13344688	13344894	1	-	2	transcript_id file_1_file_1_jg11015.t2; gene_id file_1_file_1_jg11015;
dsimWXD1_1	AUGUSTUS	exon	13344688	13344894	.	-	.	transcript_id file_1_file_1_jg11015.t2; gene_id file_1_file_1_jg11015;
dsimWXD1_1	AUGUSTUS	intron	13344895	13344989	.	-	.	transcript_id file_1_file_1_jg11015.t2; gene_id file_1_file_1_jg11015;
dsimWXD1_1	AUGUSTUS	CDS	13344990	13345374	1	-	0	transcript_id file_1_file_1_jg11015.t2; gene_id file_1_file_1_jg11015;
dsimWXD1_1	AUGUSTUS	exon	13344990	13345374	.	-	.	transcript_id file_1_file_1_jg11015.t2; gene_id file_1_file_1_jg11015;
dsimWXD1_1	AUGUSTUS	intron	13345375	13345736	.	-	.	transcript_id file_1_file_1_jg11015.t2; gene_id file_1_file_1_jg11015;
dsimWXD1_1	AUGUSTUS	CDS	13345737	13346015	1	-	0	transcript_id file_1_file_1_jg11015.t2; gene_id file_1_file_1_jg11015;
dsimWXD1_1	AUGUSTUS	exon	13345737	13346015	.	-	.	transcript_id file_1_file_1_jg11015.t2; gene_id file_1_file_1_jg11015;
dsimWXD1_1	AUGUSTUS	intron	13346016	13346286	.	-	.	transcript_id file_1_file_1_jg11015.t2; gene_id file_1_file_1_jg11015;
dsimWXD1_1	AUGUSTUS	CDS	13346287	13346519	1	-	2	transcript_id file_1_file_1_jg11015.t2; gene_id file_1_file_1_jg11015;
dsimWXD1_1	AUGUSTUS	exon	13346287	13346519	.	-	.	transcript_id file_1_file_1_jg11015.t2; gene_id file_1_file_1_jg11015;
dsimWXD1_1	AUGUSTUS	intron	13346520	13346898	.	-	.	transcript_id file_1_file_1_jg11015.t2; gene_id file_1_file_1_jg11015;
dsimWXD1_1	AUGUSTUS	CDS	13346899	13347022	1	-	0	transcript_id file_1_file_1_jg11015.t2; gene_id file_1_file_1_jg11015;
dsimWXD1_1	AUGUSTUS	exon	13346899	13347022	.	-	.	transcript_id file_1_file_1_jg11015.t2; gene_id file_1_file_1_jg11015;
dsimWXD1_1	AUGUSTUS	intron	13347023	13347120	.	-	.	transcript_id file_1_file_1_jg11015.t2; gene_id file_1_file_1_jg11015;
dsimWXD1_1	AUGUSTUS	CDS	13347121	13347242	1	-	2	transcript_id file_1_file_1_jg11015.t2; gene_id file_1_file_1_jg11015;
dsimWXD1_1	AUGUSTUS	exon	13347121	13347242	.	-	.	transcript_id file_1_file_1_jg11015.t2; gene_id file_1_file_1_jg11015;
dsimWXD1_1	AUGUSTUS	intron	13347243	13347326	.	-	.	transcript_id file_1_file_1_jg11015.t2; gene_id file_1_file_1_jg11015;
dsimWXD1_1	AUGUSTUS	CDS	13347327	13347426	1	-	0	transcript_id file_1_file_1_jg11015.t2; gene_id file_1_file_1_jg11015;
dsimWXD1_1	AUGUSTUS	exon	13347327	13347426	.	-	.	transcript_id file_1_file_1_jg11015.t2; gene_id file_1_file_1_jg11015;
dsimWXD1_1	AUGUSTUS	intron	13347427	13348583	.	-	.	transcript_id file_1_file_1_jg11015.t2; gene_id file_1_file_1_jg11015;
dsimWXD1_1	AUGUSTUS	CDS	13348584	13348808	1	-	0	transcript_id file_1_file_1_jg11015.t2; gene_id file_1_file_1_jg11015;
dsimWXD1_1	AUGUSTUS	exon	13348584	13348808	.	-	.	transcript_id file_1_file_1_jg11015.t2; gene_id file_1_file_1_jg11015;
dsimWXD1_1	AUGUSTUS	intron	13348809	13349345	.	-	.	transcript_id file_1_file_1_jg11015.t2; gene_id file_1_file_1_jg11015;
dsimWXD1_1	AUGUSTUS	CDS	13349346	13349491	1	-	2	transcript_id file_1_file_1_jg11015.t2; gene_id file_1_file_1_jg11015;
dsimWXD1_1	AUGUSTUS	exon	13349346	13349491	.	-	.	transcript_id file_1_file_1_jg11015.t2; gene_id file_1_file_1_jg11015;
dsimWXD1_1	AUGUSTUS	intron	13349492	13349653	.	-	.	transcript_id file_1_file_1_jg11015.t2; gene_id file_1_file_1_jg11015;
dsimWXD1_1	AUGUSTUS	CDS	13349654	13349844	1	-	1	transcript_id file_1_file_1_jg11015.t2; gene_id file_1_file_1_jg11015;
dsimWXD1_1	AUGUSTUS	exon	13349654	13349844	.	-	.	transcript_id file_1_file_1_jg11015.t2; gene_id file_1_file_1_jg11015;
dsimWXD1_1	AUGUSTUS	intron	13349845	13350033	.	-	.	transcript_id file_1_file_1_jg11015.t2; gene_id file_1_file_1_jg11015;
dsimWXD1_1	AUGUSTUS	CDS	13350034	13350191	1	-	0	transcript_id file_1_file_1_jg11015.t2; gene_id file_1_file_1_jg11015;
dsimWXD1_1	AUGUSTUS	exon	13350034	13350191	.	-	.	transcript_id file_1_file_1_jg11015.t2; gene_id file_1_file_1_jg11015;
dsimWXD1_1	AUGUSTUS	intron	13350192	13350400	.	-	.	transcript_id file_1_file_1_jg11015.t2; gene_id file_1_file_1_jg11015;
dsimWXD1_1	AUGUSTUS	CDS	13350401	13350550	1	-	0	transcript_id file_1_file_1_jg11015.t2; gene_id file_1_file_1_jg11015;
dsimWXD1_1	AUGUSTUS	exon	13350401	13350550	.	-	.	transcript_id file_1_file_1_jg11015.t2; gene_id file_1_file_1_jg11015;
dsimWXD1_1	AUGUSTUS	intron	13350551	13351127	.	-	.	transcript_id file_1_file_1_jg11015.t2; gene_id file_1_file_1_jg11015;
dsimWXD1_1	AUGUSTUS	CDS	13351128	13351166	1	-	0	transcript_id file_1_file_1_jg11015.t2; gene_id file_1_file_1_jg11015;
dsimWXD1_1	AUGUSTUS	exon	13351128	13351166	.	-	.	transcript_id file_1_file_1_jg11015.t2; gene_id file_1_file_1_jg11015;
dsimWXD1_1	AUGUSTUS	intron	13351167	13351575	.	-	.	transcript_id file_1_file_1_jg11015.t2; gene_id file_1_file_1_jg11015;
dsimWXD1_1	AUGUSTUS	CDS	13351576	13351632	1	-	0	transcript_id file_1_file_1_jg11015.t2; gene_id file_1_file_1_jg11015;
dsimWXD1_1	AUGUSTUS	exon	13351576	13351632	.	-	.	transcript_id file_1_file_1_jg11015.t2; gene_id file_1_file_1_jg11015;
dsimWXD1_1	AUGUSTUS	intron	13351633	13352342	.	-	.	transcript_id file_1_file_1_jg11015.t2; gene_id file_1_file_1_jg11015;
dsimWXD1_1	AUGUSTUS	CDS	13352343	13352405	1	-	0	transcript_id file_1_file_1_jg11015.t2; gene_id file_1_file_1_jg11015;
dsimWXD1_1	AUGUSTUS	exon	13352343	13352405	.	-	.	transcript_id file_1_file_1_jg11015.t2; gene_id file_1_file_1_jg11015;
dsimWXD1_1	AUGUSTUS	intron	13352406	13353236	.	-	.	transcript_id file_1_file_1_jg11015.t2; gene_id file_1_file_1_jg11015;
dsimWXD1_1	AUGUSTUS	CDS	13353237	13353311	1	-	0	transcript_id file_1_file_1_jg11015.t2; gene_id file_1_file_1_jg11015;
dsimWXD1_1	AUGUSTUS	exon	13353237	13353311	.	-	.	transcript_id file_1_file_1_jg11015.t2; gene_id file_1_file_1_jg11015;
dsimWXD1_1	AUGUSTUS	intron	13353312	13353555	.	-	.	transcript_id file_1_file_1_jg11015.t2; gene_id file_1_file_1_jg11015;
dsimWXD1_1	AUGUSTUS	CDS	13353556	13353708	1	-	0	transcript_id file_1_file_1_jg11015.t2; gene_id file_1_file_1_jg11015;
dsimWXD1_1	AUGUSTUS	exon	13353556	13353708	.	-	.	transcript_id file_1_file_1_jg11015.t2; gene_id file_1_file_1_jg11015;
dsimWXD1_1	AUGUSTUS	intron	13353709	13353772	.	-	.	transcript_id file_1_file_1_jg11015.t2; gene_id file_1_file_1_jg11015;
dsimWXD1_1	AUGUSTUS	CDS	13353773	13353984	1	-	2	transcript_id file_1_file_1_jg11015.t2; gene_id file_1_file_1_jg11015;
dsimWXD1_1	AUGUSTUS	exon	13353773	13353984	.	-	.	transcript_id file_1_file_1_jg11015.t2; gene_id file_1_file_1_jg11015;
dsimWXD1_1	AUGUSTUS	intron	13353985	13354054	.	-	.	transcript_id file_1_file_1_jg11015.t2; gene_id file_1_file_1_jg11015;
dsimWXD1_1	AUGUSTUS	CDS	13354055	13354244	1	-	0	transcript_id file_1_file_1_jg11015.t2; gene_id file_1_file_1_jg11015;
dsimWXD1_1	AUGUSTUS	exon	13354055	13354244	.	-	.	transcript_id file_1_file_1_jg11015.t2; gene_id file_1_file_1_jg11015;
dsimWXD1_1	AUGUSTUS	intron	13354245	13354305	.	-	.	transcript_id file_1_file_1_jg11015.t2; gene_id file_1_file_1_jg11015;
dsimWXD1_1	AUGUSTUS	CDS	13354306	13354498	1	-	1	transcript_id file_1_file_1_jg11015.t2; gene_id file_1_file_1_jg11015;
dsimWXD1_1	AUGUSTUS	exon	13354306	13354498	.	-	.	transcript_id file_1_file_1_jg11015.t2; gene_id file_1_file_1_jg11015;
dsimWXD1_1	AUGUSTUS	intron	13354499	13356697	.	-	.	transcript_id file_1_file_1_jg11015.t2; gene_id file_1_file_1_jg11015;
dsimWXD1_1	AUGUSTUS	CDS	13356698	13356799	1	-	1	transcript_id file_1_file_1_jg11015.t2; gene_id file_1_file_1_jg11015;
dsimWXD1_1	AUGUSTUS	exon	13356698	13356799	.	-	.	transcript_id file_1_file_1_jg11015.t2; gene_id file_1_file_1_jg11015;
dsimWXD1_1	AUGUSTUS	intron	13356800	13356908	.	-	.	transcript_id file_1_file_1_jg11015.t2; gene_id file_1_file_1_jg11015;
dsimWXD1_1	AUGUSTUS	CDS	13356909	13357065	1	-	2	transcript_id file_1_file_1_jg11015.t2; gene_id file_1_file_1_jg11015;
dsimWXD1_1	AUGUSTUS	exon	13356909	13357065	.	-	.	transcript_id file_1_file_1_jg11015.t2; gene_id file_1_file_1_jg11015;
dsimWXD1_1	AUGUSTUS	intron	13357066	13357149	.	-	.	transcript_id file_1_file_1_jg11015.t2; gene_id file_1_file_1_jg11015;
dsimWXD1_1	AUGUSTUS	CDS	13357150	13357336	1	-	0	transcript_id file_1_file_1_jg11015.t2; gene_id file_1_file_1_jg11015;
dsimWXD1_1	AUGUSTUS	exon	13357150	13357336	.	-	.	transcript_id file_1_file_1_jg11015.t2; gene_id file_1_file_1_jg11015;
dsimWXD1_1	AUGUSTUS	intron	13357337	13358267	.	-	.	transcript_id file_1_file_1_jg11015.t2; gene_id file_1_file_1_jg11015;
dsimWXD1_1	AUGUSTUS	CDS	13358268	13358415	1	-	1	transcript_id file_1_file_1_jg11015.t2; gene_id file_1_file_1_jg11015;
dsimWXD1_1	AUGUSTUS	exon	13358268	13358415	.	-	.	transcript_id file_1_file_1_jg11015.t2; gene_id file_1_file_1_jg11015;
dsimWXD1_1	AUGUSTUS	intron	13358416	13358791	.	-	.	transcript_id file_1_file_1_jg11015.t2; gene_id file_1_file_1_jg11015;
dsimWXD1_1	AUGUSTUS	CDS	13358792	13358948	1	-	2	transcript_id file_1_file_1_jg11015.t2; gene_id file_1_file_1_jg11015;
dsimWXD1_1	AUGUSTUS	exon	13358792	13358948	.	-	.	transcript_id file_1_file_1_jg11015.t2; gene_id file_1_file_1_jg11015;
dsimWXD1_1	AUGUSTUS	intron	13358949	13359353	.	-	.	transcript_id file_1_file_1_jg11015.t2; gene_id file_1_file_1_jg11015;
dsimWXD1_1	AUGUSTUS	CDS	13359354	13359380	1	-	2	transcript_id file_1_file_1_jg11015.t2; gene_id file_1_file_1_jg11015;
dsimWXD1_1	AUGUSTUS	exon	13359354	13359380	.	-	.	transcript_id file_1_file_1_jg11015.t2; gene_id file_1_file_1_jg11015;
dsimWXD1_1	AUGUSTUS	intron	13359381	13359933	.	-	.	transcript_id file_1_file_1_jg11015.t2; gene_id file_1_file_1_jg11015;
dsimWXD1_1	AUGUSTUS	CDS	13359934	13360070	1	-	1	transcript_id file_1_file_1_jg11015.t2; gene_id file_1_file_1_jg11015;
dsimWXD1_1	AUGUSTUS	exon	13359934	13360070	.	-	.	transcript_id file_1_file_1_jg11015.t2; gene_id file_1_file_1_jg11015;
dsimWXD1_1	AUGUSTUS	intron	13360071	13360245	.	-	.	transcript_id file_1_file_1_jg11015.t2; gene_id file_1_file_1_jg11015;
dsimWXD1_1	AUGUSTUS	CDS	13360246	13360405	1	-	2	transcript_id file_1_file_1_jg11015.t2; gene_id file_1_file_1_jg11015;
dsimWXD1_1	AUGUSTUS	exon	13360246	13360405	.	-	.	transcript_id file_1_file_1_jg11015.t2; gene_id file_1_file_1_jg11015;
dsimWXD1_1	AUGUSTUS	intron	13360406	13361436	.	-	.	transcript_id file_1_file_1_jg11015.t2; gene_id file_1_file_1_jg11015;
dsimWXD1_1	AUGUSTUS	CDS	13361437	13361509	1	-	0	transcript_id file_1_file_1_jg11015.t2; gene_id file_1_file_1_jg11015;
dsimWXD1_1	AUGUSTUS	exon	13361437	13361509	.	-	.	transcript_id file_1_file_1_jg11015.t2; gene_id file_1_file_1_jg11015;
dsimWXD1_1	AUGUSTUS	intron	13361510	13361671	.	-	.	transcript_id file_1_file_1_jg11015.t2; gene_id file_1_file_1_jg11015;
dsimWXD1_1	AUGUSTUS	CDS	13361672	13361812	1	-	0	transcript_id file_1_file_1_jg11015.t2; gene_id file_1_file_1_jg11015;
dsimWXD1_1	AUGUSTUS	exon	13361672	13361812	.	-	.	transcript_id file_1_file_1_jg11015.t2; gene_id file_1_file_1_jg11015;
dsimWXD1_1	AUGUSTUS	intron	13361813	13361881	.	-	.	transcript_id file_1_file_1_jg11015.t2; gene_id file_1_file_1_jg11015;
dsimWXD1_1	AUGUSTUS	CDS	13361882	13362044	1	-	1	transcript_id file_1_file_1_jg11015.t2; gene_id file_1_file_1_jg11015;
dsimWXD1_1	AUGUSTUS	exon	13361882	13362044	.	-	.	transcript_id file_1_file_1_jg11015.t2; gene_id file_1_file_1_jg11015;
dsimWXD1_1	AUGUSTUS	intron	13362045	13363903	.	-	.	transcript_id file_1_file_1_jg11015.t2; gene_id file_1_file_1_jg11015;
dsimWXD1_1	AUGUSTUS	CDS	13363904	13363986	1	-	0	transcript_id file_1_file_1_jg11015.t2; gene_id file_1_file_1_jg11015;
dsimWXD1_1	AUGUSTUS	exon	13363904	13363986	.	-	.	transcript_id file_1_file_1_jg11015.t2; gene_id file_1_file_1_jg11015;
dsimWXD1_1	AUGUSTUS	intron	13363987	13366374	.	-	.	transcript_id file_1_file_1_jg11015.t2; gene_id file_1_file_1_jg11015;
dsimWXD1_1	AUGUSTUS	CDS	13366375	13366431	1	-	0	transcript_id file_1_file_1_jg11015.t2; gene_id file_1_file_1_jg11015;
dsimWXD1_1	AUGUSTUS	exon	13366375	13366431	.	-	.	transcript_id file_1_file_1_jg11015.t2; gene_id file_1_file_1_jg11015;
dsimWXD1_1	AUGUSTUS	intron	13366432	13369937	.	-	.	transcript_id file_1_file_1_jg11015.t2; gene_id file_1_file_1_jg11015;
dsimWXD1_1	AUGUSTUS	transcript	13342780	13369964	.	-	.	transcript_id file_1_file_1_jg11015.t2; gene_id file_1_file_1_jg11015
dsimWXD1_1	AUGUSTUS	CDS	13369938	13369964	0.76	-	0	transcript_id file_1_file_1_jg11015.t2; gene_id file_1_file_1_jg11015;
dsimWXD1_1	AUGUSTUS	exon	13369938	13369964	.	-	.	transcript_id file_1_file_1_jg11015.t2; gene_id file_1_file_1_jg11015;
dsimWXD1_1	AUGUSTUS	start_codon	13369962	13369964	.	-	0	transcript_id file_1_file_1_jg11015.t2; gene_id file_1_file_1_jg11015;
dsimWXD1_1	AUGUSTUS	start_codon	13569697	13569699	.	+	0	transcript_id file_1_file_1_jg11036.t1; gene_id file_1_file_1_jg11036;
dsimWXD1_1	AUGUSTUS	CDS	13569697	13571496	1	+	0	transcript_id file_1_file_1_jg11036.t1; gene_id file_1_file_1_jg11036;
dsimWXD1_1	AUGUSTUS	exon	13569697	13571496	.	+	.	transcript_id file_1_file_1_jg11036.t1; gene_id file_1_file_1_jg11036;
dsimWXD1_1	AUGUSTUS	transcript	13569697	13571496	.	+	.	transcript_id file_1_file_1_jg11036.t1; gene_id file_1_file_1_jg11036
dsimWXD1_1	AUGUSTUS	stop_codon	13571494	13571496	.	+	0	transcript_id file_1_file_1_jg11036.t1; gene_id file_1_file_1_jg11036;
dsimWXD1_1	AUGUSTUS	start_codon	13571891	13571893	.	+	0	transcript_id file_1_file_1_jg11037.t1; gene_id file_1_file_1_jg11037;
dsimWXD1_1	AUGUSTUS	CDS	13571891	13572056	0.92	+	0	transcript_id file_1_file_1_jg11037.t1; gene_id file_1_file_1_jg11037;
dsimWXD1_1	AUGUSTUS	exon	13571891	13572056	.	+	.	transcript_id file_1_file_1_jg11037.t1; gene_id file_1_file_1_jg11037;
dsimWXD1_1	AUGUSTUS	intron	13572057	13572362	.	+	.	transcript_id file_1_file_1_jg11037.t1; gene_id file_1_file_1_jg11037;
dsimWXD1_1	AUGUSTUS	transcript	13571891	13573660	.	+	.	transcript_id file_1_file_1_jg11037.t1; gene_id file_1_file_1_jg11037
dsimWXD1_1	AUGUSTUS	CDS	13572363	13573660	0.27	+	2	transcript_id file_1_file_1_jg11037.t1; gene_id file_1_file_1_jg11037;
dsimWXD1_1	AUGUSTUS	exon	13572363	13573660	.	+	.	transcript_id file_1_file_1_jg11037.t1; gene_id file_1_file_1_jg11037;
dsimWXD1_1	AUGUSTUS	stop_codon	13573658	13573660	.	+	0	transcript_id file_1_file_1_jg11037.t1; gene_id file_1_file_1_jg11037;
dsimWXD1_1	AUGUSTUS	start_codon	13574438	13574440	.	+	0	transcript_id file_1_file_1_jg11038.t1; gene_id file_1_file_1_jg11038;
dsimWXD1_1	AUGUSTUS	CDS	13574438	13575691	1	+	0	transcript_id file_1_file_1_jg11038.t1; gene_id file_1_file_1_jg11038;
dsimWXD1_1	AUGUSTUS	exon	13574438	13575691	.	+	.	transcript_id file_1_file_1_jg11038.t1; gene_id file_1_file_1_jg11038;
dsimWXD1_1	AUGUSTUS	transcript	13574438	13575691	.	+	.	transcript_id file_1_file_1_jg11038.t1; gene_id file_1_file_1_jg11038
dsimWXD1_1	AUGUSTUS	stop_codon	13575689	13575691	.	+	0	transcript_id file_1_file_1_jg11038.t1; gene_id file_1_file_1_jg11038;
dsimWXD1_1	AUGUSTUS	start_codon	13576685	13576687	.	+	0	transcript_id file_1_file_1_jg11039.t1; gene_id file_1_file_1_jg11039;
dsimWXD1_1	AUGUSTUS	CDS	13576685	13577857	0.26	+	0	transcript_id file_1_file_1_jg11039.t1; gene_id file_1_file_1_jg11039;
dsimWXD1_1	AUGUSTUS	exon	13576685	13577857	.	+	.	transcript_id file_1_file_1_jg11039.t1; gene_id file_1_file_1_jg11039;
dsimWXD1_1	AUGUSTUS	transcript	13576685	13577857	.	+	.	transcript_id file_1_file_1_jg11039.t1; gene_id file_1_file_1_jg11039
dsimWXD1_1	AUGUSTUS	stop_codon	13577855	13577857	.	+	0	transcript_id file_1_file_1_jg11039.t1; gene_id file_1_file_1_jg11039;
dsimWXD1_1	AUGUSTUS	start_codon	13578456	13578458	.	+	0	transcript_id file_1_file_1_jg11040.t1; gene_id file_1_file_1_jg11040;
dsimWXD1_1	AUGUSTUS	CDS	13578456	13580255	0.98	+	0	transcript_id file_1_file_1_jg11040.t1; gene_id file_1_file_1_jg11040;
dsimWXD1_1	AUGUSTUS	exon	13578456	13580255	.	+	.	transcript_id file_1_file_1_jg11040.t1; gene_id file_1_file_1_jg11040;
dsimWXD1_1	AUGUSTUS	transcript	13578456	13580255	.	+	.	transcript_id file_1_file_1_jg11040.t1; gene_id file_1_file_1_jg11040
dsimWXD1_1	AUGUSTUS	stop_codon	13580253	13580255	.	+	0	transcript_id file_1_file_1_jg11040.t1; gene_id file_1_file_1_jg11040;
dsimWXD1_1	AUGUSTUS	start_codon	13580800	13580802	.	+	0	transcript_id file_1_file_1_jg11041.t1; gene_id file_1_file_1_jg11041;
dsimWXD1_1	AUGUSTUS	CDS	13580800	13581240	0.78	+	0	transcript_id file_1_file_1_jg11041.t1; gene_id file_1_file_1_jg11041;
dsimWXD1_1	AUGUSTUS	exon	13580800	13581240	.	+	.	transcript_id file_1_file_1_jg11041.t1; gene_id file_1_file_1_jg11041;
dsimWXD1_1	AUGUSTUS	intron	13581241	13581495	.	+	.	transcript_id file_1_file_1_jg11041.t1; gene_id file_1_file_1_jg11041;
dsimWXD1_1	AUGUSTUS	transcript	13580800	13582584	.	+	.	transcript_id file_1_file_1_jg11041.t1; gene_id file_1_file_1_jg11041
dsimWXD1_1	AUGUSTUS	CDS	13581496	13582584	0.95	+	0	transcript_id file_1_file_1_jg11041.t1; gene_id file_1_file_1_jg11041;
dsimWXD1_1	AUGUSTUS	exon	13581496	13582584	.	+	.	transcript_id file_1_file_1_jg11041.t1; gene_id file_1_file_1_jg11041;
dsimWXD1_1	AUGUSTUS	stop_codon	13582582	13582584	.	+	0	transcript_id file_1_file_1_jg11041.t1; gene_id file_1_file_1_jg11041;
dsimWXD1_1	AUGUSTUS	start_codon	14547290	14547292	.	+	0	transcript_id file_1_file_1_jg11188.t1; gene_id file_1_file_1_jg11188;
dsimWXD1_1	AUGUSTUS	CDS	14547290	14547547	1	+	0	transcript_id file_1_file_1_jg11188.t1; gene_id file_1_file_1_jg11188;
dsimWXD1_1	AUGUSTUS	exon	14547290	14547547	.	+	.	transcript_id file_1_file_1_jg11188.t1; gene_id file_1_file_1_jg11188;
dsimWXD1_1	AUGUSTUS	intron	14547548	14547616	.	+	.	transcript_id file_1_file_1_jg11188.t1; gene_id file_1_file_1_jg11188;
dsimWXD1_1	AUGUSTUS	CDS	14547617	14547793	1	+	0	transcript_id file_1_file_1_jg11188.t1; gene_id file_1_file_1_jg11188;
dsimWXD1_1	AUGUSTUS	exon	14547617	14547793	.	+	.	transcript_id file_1_file_1_jg11188.t1; gene_id file_1_file_1_jg11188;
dsimWXD1_1	AUGUSTUS	intron	14547794	14547847	.	+	.	transcript_id file_1_file_1_jg11188.t1; gene_id file_1_file_1_jg11188;
dsimWXD1_1	AUGUSTUS	CDS	14547848	14548012	1	+	0	transcript_id file_1_file_1_jg11188.t1; gene_id file_1_file_1_jg11188;
dsimWXD1_1	AUGUSTUS	exon	14547848	14548012	.	+	.	transcript_id file_1_file_1_jg11188.t1; gene_id file_1_file_1_jg11188;
dsimWXD1_1	AUGUSTUS	intron	14548013	14548077	.	+	.	transcript_id file_1_file_1_jg11188.t1; gene_id file_1_file_1_jg11188;
dsimWXD1_1	AUGUSTUS	transcript	14547290	14548086	.	+	.	transcript_id file_1_file_1_jg11188.t1; gene_id file_1_file_1_jg11188
dsimWXD1_1	AUGUSTUS	CDS	14548078	14548086	1	+	0	transcript_id file_1_file_1_jg11188.t1; gene_id file_1_file_1_jg11188;
dsimWXD1_1	AUGUSTUS	exon	14548078	14548086	.	+	.	transcript_id file_1_file_1_jg11188.t1; gene_id file_1_file_1_jg11188;
dsimWXD1_1	AUGUSTUS	stop_codon	14548084	14548086	.	+	0	transcript_id file_1_file_1_jg11188.t1; gene_id file_1_file_1_jg11188;
dsimWXD1_1	AUGUSTUS	start_codon	14548828	14548830	.	+	0	transcript_id file_1_file_1_jg11189.t1; gene_id file_1_file_1_jg11189;
dsimWXD1_1	AUGUSTUS	CDS	14548828	14549085	1	+	0	transcript_id file_1_file_1_jg11189.t1; gene_id file_1_file_1_jg11189;
dsimWXD1_1	AUGUSTUS	exon	14548828	14549085	.	+	.	transcript_id file_1_file_1_jg11189.t1; gene_id file_1_file_1_jg11189;
dsimWXD1_1	AUGUSTUS	intron	14549086	14549143	.	+	.	transcript_id file_1_file_1_jg11189.t1; gene_id file_1_file_1_jg11189;
dsimWXD1_1	AUGUSTUS	CDS	14549144	14549320	1	+	0	transcript_id file_1_file_1_jg11189.t1; gene_id file_1_file_1_jg11189;
dsimWXD1_1	AUGUSTUS	exon	14549144	14549320	.	+	.	transcript_id file_1_file_1_jg11189.t1; gene_id file_1_file_1_jg11189;
dsimWXD1_1	AUGUSTUS	intron	14549321	14549374	.	+	.	transcript_id file_1_file_1_jg11189.t1; gene_id file_1_file_1_jg11189;
dsimWXD1_1	AUGUSTUS	transcript	14548828	14549554	.	+	.	transcript_id file_1_file_1_jg11189.t1; gene_id file_1_file_1_jg11189
dsimWXD1_1	AUGUSTUS	CDS	14549375	14549554	1	+	0	transcript_id file_1_file_1_jg11189.t1; gene_id file_1_file_1_jg11189;
dsimWXD1_1	AUGUSTUS	exon	14549375	14549554	.	+	.	transcript_id file_1_file_1_jg11189.t1; gene_id file_1_file_1_jg11189;
dsimWXD1_1	AUGUSTUS	stop_codon	14549552	14549554	.	+	0	transcript_id file_1_file_1_jg11189.t1; gene_id file_1_file_1_jg11189;
dsimWXD1_1	AUGUSTUS	start_codon	15812418	15812420	.	+	0	transcript_id file_1_file_1_jg11390.t1; gene_id file_1_file_1_jg11390;
dsimWXD1_1	AUGUSTUS	CDS	15812418	15814178	1	+	0	transcript_id file_1_file_1_jg11390.t1; gene_id file_1_file_1_jg11390;
dsimWXD1_1	AUGUSTUS	exon	15812418	15814178	.	+	.	transcript_id file_1_file_1_jg11390.t1; gene_id file_1_file_1_jg11390;
dsimWXD1_1	AUGUSTUS	transcript	15812418	15814178	.	+	.	transcript_id file_1_file_1_jg11390.t1; gene_id file_1_file_1_jg11390
dsimWXD1_1	AUGUSTUS	stop_codon	15814176	15814178	.	+	0	transcript_id file_1_file_1_jg11390.t1; gene_id file_1_file_1_jg11390;
dsimWXD1_1	AUGUSTUS	start_codon	16670435	16670437	.	+	0	transcript_id file_1_file_1_jg11529.t1; gene_id file_1_file_1_jg11529;
dsimWXD1_1	AUGUSTUS	CDS	16670435	16670488	1	+	0	transcript_id file_1_file_1_jg11529.t1; gene_id file_1_file_1_jg11529;
dsimWXD1_1	AUGUSTUS	exon	16670435	16670488	.	+	.	transcript_id file_1_file_1_jg11529.t1; gene_id file_1_file_1_jg11529;
dsimWXD1_1	AUGUSTUS	intron	16670489	16670554	.	+	.	transcript_id file_1_file_1_jg11529.t1; gene_id file_1_file_1_jg11529;
dsimWXD1_1	AUGUSTUS	transcript	16670435	16671040	.	+	.	transcript_id file_1_file_1_jg11529.t1; gene_id file_1_file_1_jg11529
dsimWXD1_1	AUGUSTUS	CDS	16670555	16671040	0.99	+	0	transcript_id file_1_file_1_jg11529.t1; gene_id file_1_file_1_jg11529;
dsimWXD1_1	AUGUSTUS	exon	16670555	16671040	.	+	.	transcript_id file_1_file_1_jg11529.t1; gene_id file_1_file_1_jg11529;
dsimWXD1_1	AUGUSTUS	stop_codon	16671038	16671040	.	+	0	transcript_id file_1_file_1_jg11529.t1; gene_id file_1_file_1_jg11529;
dsimWXD1_1	AUGUSTUS	stop_codon	17141015	17141017	.	-	0	transcript_id file_1_file_1_jg11585.t1; gene_id file_1_file_1_jg11585;
dsimWXD1_1	AUGUSTUS	CDS	17141015	17142175	0.43	-	0	transcript_id file_1_file_1_jg11585.t1; gene_id file_1_file_1_jg11585;
dsimWXD1_1	AUGUSTUS	exon	17141015	17142175	.	-	.	transcript_id file_1_file_1_jg11585.t1; gene_id file_1_file_1_jg11585;
dsimWXD1_1	AUGUSTUS	intron	17142176	17142271	.	-	.	transcript_id file_1_file_1_jg11585.t1; gene_id file_1_file_1_jg11585;
dsimWXD1_1	AUGUSTUS	transcript	17141015	17142922	.	-	.	transcript_id file_1_file_1_jg11585.t1; gene_id file_1_file_1_jg11585
dsimWXD1_1	AUGUSTUS	CDS	17142272	17142922	0.58	-	0	transcript_id file_1_file_1_jg11585.t1; gene_id file_1_file_1_jg11585;
dsimWXD1_1	AUGUSTUS	exon	17142272	17142922	.	-	.	transcript_id file_1_file_1_jg11585.t1; gene_id file_1_file_1_jg11585;
dsimWXD1_1	AUGUSTUS	start_codon	17142920	17142922	.	-	0	transcript_id file_1_file_1_jg11585.t1; gene_id file_1_file_1_jg11585;
dsimWXD1_1	AUGUSTUS	start_codon	17561254	17561256	.	+	0	transcript_id file_1_file_1_jg11644.t2; gene_id file_1_file_1_jg11644;
dsimWXD1_1	AUGUSTUS	CDS	17561254	17562024	0.99	+	0	transcript_id file_1_file_1_jg11644.t2; gene_id file_1_file_1_jg11644;
dsimWXD1_1	AUGUSTUS	exon	17561254	17562024	.	+	.	transcript_id file_1_file_1_jg11644.t2; gene_id file_1_file_1_jg11644;
dsimWXD1_1	AUGUSTUS	intron	17562025	17562072	.	+	.	transcript_id file_1_file_1_jg11644.t2; gene_id file_1_file_1_jg11644;
dsimWXD1_1	AUGUSTUS	transcript	17561254	17562531	.	+	.	transcript_id file_1_file_1_jg11644.t2; gene_id file_1_file_1_jg11644
dsimWXD1_1	AUGUSTUS	CDS	17562073	17562531	1	+	0	transcript_id file_1_file_1_jg11644.t2; gene_id file_1_file_1_jg11644;
dsimWXD1_1	AUGUSTUS	exon	17562073	17562531	.	+	.	transcript_id file_1_file_1_jg11644.t2; gene_id file_1_file_1_jg11644;
dsimWXD1_1	AUGUSTUS	stop_codon	17562529	17562531	.	+	0	transcript_id file_1_file_1_jg11644.t2; gene_id file_1_file_1_jg11644;
dsimWXD1_1	AUGUSTUS	start_codon	17561254	17561256	.	+	0	transcript_id file_1_file_1_jg11644.t1; gene_id file_1_file_1_jg11644;
dsimWXD1_1	AUGUSTUS	CDS	17561254	17562021	0.99	+	0	transcript_id file_1_file_1_jg11644.t1; gene_id file_1_file_1_jg11644;
dsimWXD1_1	AUGUSTUS	exon	17561254	17562021	.	+	.	transcript_id file_1_file_1_jg11644.t1; gene_id file_1_file_1_jg11644;
dsimWXD1_1	AUGUSTUS	intron	17562022	17562072	.	+	.	transcript_id file_1_file_1_jg11644.t1; gene_id file_1_file_1_jg11644;
dsimWXD1_1	AUGUSTUS	transcript	17561254	17562531	.	+	.	transcript_id file_1_file_1_jg11644.t1; gene_id file_1_file_1_jg11644
dsimWXD1_1	AUGUSTUS	CDS	17562073	17562531	1	+	0	transcript_id file_1_file_1_jg11644.t1; gene_id file_1_file_1_jg11644;
dsimWXD1_1	AUGUSTUS	exon	17562073	17562531	.	+	.	transcript_id file_1_file_1_jg11644.t1; gene_id file_1_file_1_jg11644;
dsimWXD1_1	AUGUSTUS	stop_codon	17562529	17562531	.	+	0	transcript_id file_1_file_1_jg11644.t1; gene_id file_1_file_1_jg11644;
dsimWXD1_1	AUGUSTUS	start_codon	17562853	17562855	.	+	0	transcript_id file_1_file_1_jg11645.t1; gene_id file_1_file_1_jg11645;
dsimWXD1_1	AUGUSTUS	CDS	17562853	17564556	1	+	0	transcript_id file_1_file_1_jg11645.t1; gene_id file_1_file_1_jg11645;
dsimWXD1_1	AUGUSTUS	exon	17562853	17564556	.	+	.	transcript_id file_1_file_1_jg11645.t1; gene_id file_1_file_1_jg11645;
dsimWXD1_1	AUGUSTUS	transcript	17562853	17564556	.	+	.	transcript_id file_1_file_1_jg11645.t1; gene_id file_1_file_1_jg11645
dsimWXD1_1	AUGUSTUS	stop_codon	17564554	17564556	.	+	0	transcript_id file_1_file_1_jg11645.t1; gene_id file_1_file_1_jg11645;
dsimWXD1_1	AUGUSTUS	stop_codon	17564758	17564760	.	-	0	transcript_id file_1_file_1_jg11646.t1; gene_id file_1_file_1_jg11646;
dsimWXD1_1	AUGUSTUS	CDS	17564758	17566656	1	-	0	transcript_id file_1_file_1_jg11646.t1; gene_id file_1_file_1_jg11646;
dsimWXD1_1	AUGUSTUS	exon	17564758	17566656	.	-	.	transcript_id file_1_file_1_jg11646.t1; gene_id file_1_file_1_jg11646;
dsimWXD1_1	AUGUSTUS	transcript	17564758	17566656	.	-	.	transcript_id file_1_file_1_jg11646.t1; gene_id file_1_file_1_jg11646
dsimWXD1_1	AUGUSTUS	start_codon	17566654	17566656	.	-	0	transcript_id file_1_file_1_jg11646.t1; gene_id file_1_file_1_jg11646;
dsimWXD1_1	AUGUSTUS	start_codon	17702226	17702228	.	+	0	transcript_id file_1_file_1_jg11656.t1; gene_id file_1_file_1_jg11656;
dsimWXD1_1	AUGUSTUS	CDS	17702226	17702522	0.93	+	0	transcript_id file_1_file_1_jg11656.t1; gene_id file_1_file_1_jg11656;
dsimWXD1_1	AUGUSTUS	exon	17702226	17702522	.	+	.	transcript_id file_1_file_1_jg11656.t1; gene_id file_1_file_1_jg11656;
dsimWXD1_1	AUGUSTUS	transcript	17702226	17702522	.	+	.	transcript_id file_1_file_1_jg11656.t1; gene_id file_1_file_1_jg11656
dsimWXD1_1	AUGUSTUS	stop_codon	17702520	17702522	.	+	0	transcript_id file_1_file_1_jg11656.t1; gene_id file_1_file_1_jg11656;
dsimWXD1_1	AUGUSTUS	start_codon	17743578	17743580	.	+	0	transcript_id file_1_file_1_jg11664.t1; gene_id file_1_file_1_jg11664;
dsimWXD1_1	AUGUSTUS	CDS	17743578	17743637	1	+	0	transcript_id file_1_file_1_jg11664.t1; gene_id file_1_file_1_jg11664;
dsimWXD1_1	AUGUSTUS	exon	17743578	17743637	.	+	.	transcript_id file_1_file_1_jg11664.t1; gene_id file_1_file_1_jg11664;
dsimWXD1_1	AUGUSTUS	intron	17743638	17743820	.	+	.	transcript_id file_1_file_1_jg11664.t1; gene_id file_1_file_1_jg11664;
dsimWXD1_1	AUGUSTUS	transcript	17743578	17744180	.	+	.	transcript_id file_1_file_1_jg11664.t1; gene_id file_1_file_1_jg11664
dsimWXD1_1	AUGUSTUS	CDS	17743821	17744180	1	+	0	transcript_id file_1_file_1_jg11664.t1; gene_id file_1_file_1_jg11664;
dsimWXD1_1	AUGUSTUS	exon	17743821	17744180	.	+	.	transcript_id file_1_file_1_jg11664.t1; gene_id file_1_file_1_jg11664;
dsimWXD1_1	AUGUSTUS	stop_codon	17744178	17744180	.	+	0	transcript_id file_1_file_1_jg11664.t1; gene_id file_1_file_1_jg11664;
dsimWXD1_1	AUGUSTUS	stop_codon	17744593	17744595	.	-	0	transcript_id file_1_file_1_jg11665.t1; gene_id file_1_file_1_jg11665;
dsimWXD1_1	AUGUSTUS	CDS	17744593	17744946	1	-	0	transcript_id file_1_file_1_jg11665.t1; gene_id file_1_file_1_jg11665;
dsimWXD1_1	AUGUSTUS	exon	17744593	17744946	.	-	.	transcript_id file_1_file_1_jg11665.t1; gene_id file_1_file_1_jg11665;
dsimWXD1_1	AUGUSTUS	intron	17744947	17745008	.	-	.	transcript_id file_1_file_1_jg11665.t1; gene_id file_1_file_1_jg11665;
dsimWXD1_1	AUGUSTUS	transcript	17744593	17745068	.	-	.	transcript_id file_1_file_1_jg11665.t1; gene_id file_1_file_1_jg11665
dsimWXD1_1	AUGUSTUS	CDS	17745009	17745068	1	-	0	transcript_id file_1_file_1_jg11665.t1; gene_id file_1_file_1_jg11665;
dsimWXD1_1	AUGUSTUS	exon	17745009	17745068	.	-	.	transcript_id file_1_file_1_jg11665.t1; gene_id file_1_file_1_jg11665;
dsimWXD1_1	AUGUSTUS	start_codon	17745066	17745068	.	-	0	transcript_id file_1_file_1_jg11665.t1; gene_id file_1_file_1_jg11665;
dsimWXD1_1	AUGUSTUS	stop_codon	17745912	17745914	.	-	0	transcript_id file_1_file_1_jg11666.t1; gene_id file_1_file_1_jg11666;
dsimWXD1_1	AUGUSTUS	CDS	17745912	17746550	1	-	0	transcript_id file_1_file_1_jg11666.t1; gene_id file_1_file_1_jg11666;
dsimWXD1_1	AUGUSTUS	exon	17745912	17746550	.	-	.	transcript_id file_1_file_1_jg11666.t1; gene_id file_1_file_1_jg11666;
dsimWXD1_1	AUGUSTUS	intron	17746551	17746750	.	-	.	transcript_id file_1_file_1_jg11666.t1; gene_id file_1_file_1_jg11666;
dsimWXD1_1	AUGUSTUS	transcript	17745912	17746819	.	-	.	transcript_id file_1_file_1_jg11666.t1; gene_id file_1_file_1_jg11666
dsimWXD1_1	AUGUSTUS	CDS	17746751	17746819	1	-	0	transcript_id file_1_file_1_jg11666.t1; gene_id file_1_file_1_jg11666;
dsimWXD1_1	AUGUSTUS	exon	17746751	17746819	.	-	.	transcript_id file_1_file_1_jg11666.t1; gene_id file_1_file_1_jg11666;
dsimWXD1_1	AUGUSTUS	start_codon	17746817	17746819	.	-	0	transcript_id file_1_file_1_jg11666.t1; gene_id file_1_file_1_jg11666;
dsimWXD1_1	AUGUSTUS	stop_codon	17749035	17749037	.	-	0	transcript_id file_1_file_1_jg11667.t1; gene_id file_1_file_1_jg11667;
dsimWXD1_1	AUGUSTUS	CDS	17749035	17749382	1	-	0	transcript_id file_1_file_1_jg11667.t1; gene_id file_1_file_1_jg11667;
dsimWXD1_1	AUGUSTUS	exon	17749035	17749382	.	-	.	transcript_id file_1_file_1_jg11667.t1; gene_id file_1_file_1_jg11667;
dsimWXD1_1	AUGUSTUS	intron	17749383	17749449	.	-	.	transcript_id file_1_file_1_jg11667.t1; gene_id file_1_file_1_jg11667;
dsimWXD1_1	AUGUSTUS	transcript	17749035	17749497	.	-	.	transcript_id file_1_file_1_jg11667.t1; gene_id file_1_file_1_jg11667
dsimWXD1_1	AUGUSTUS	CDS	17749450	17749497	1	-	0	transcript_id file_1_file_1_jg11667.t1; gene_id file_1_file_1_jg11667;
dsimWXD1_1	AUGUSTUS	exon	17749450	17749497	.	-	.	transcript_id file_1_file_1_jg11667.t1; gene_id file_1_file_1_jg11667;
dsimWXD1_1	AUGUSTUS	start_codon	17749495	17749497	.	-	0	transcript_id file_1_file_1_jg11667.t1; gene_id file_1_file_1_jg11667;
dsimWXD1_1	AUGUSTUS	start_codon	17758112	17758114	.	+	0	transcript_id file_1_file_1_jg11668.t1; gene_id file_1_file_1_jg11668;
dsimWXD1_1	AUGUSTUS	CDS	17758112	17758168	1	+	0	transcript_id file_1_file_1_jg11668.t1; gene_id file_1_file_1_jg11668;
dsimWXD1_1	AUGUSTUS	exon	17758112	17758168	.	+	.	transcript_id file_1_file_1_jg11668.t1; gene_id file_1_file_1_jg11668;
dsimWXD1_1	AUGUSTUS	intron	17758169	17758226	.	+	.	transcript_id file_1_file_1_jg11668.t1; gene_id file_1_file_1_jg11668;
dsimWXD1_1	AUGUSTUS	transcript	17758112	17758568	.	+	.	transcript_id file_1_file_1_jg11668.t1; gene_id file_1_file_1_jg11668
dsimWXD1_1	AUGUSTUS	CDS	17758227	17758568	1	+	0	transcript_id file_1_file_1_jg11668.t1; gene_id file_1_file_1_jg11668;
dsimWXD1_1	AUGUSTUS	exon	17758227	17758568	.	+	.	transcript_id file_1_file_1_jg11668.t1; gene_id file_1_file_1_jg11668;
dsimWXD1_1	AUGUSTUS	stop_codon	17758566	17758568	.	+	0	transcript_id file_1_file_1_jg11668.t1; gene_id file_1_file_1_jg11668;
dsimWXD1_1	AUGUSTUS	stop_codon	17796230	17796232	.	-	0	transcript_id file_1_file_1_jg11670.t1; gene_id file_1_file_1_jg11670;
dsimWXD1_1	AUGUSTUS	CDS	17796230	17796286	1	-	0	transcript_id file_1_file_1_jg11670.t1; gene_id file_1_file_1_jg11670;
dsimWXD1_1	AUGUSTUS	exon	17796230	17796286	.	-	.	transcript_id file_1_file_1_jg11670.t1; gene_id file_1_file_1_jg11670;
dsimWXD1_1	AUGUSTUS	intron	17796287	17796340	.	-	.	transcript_id file_1_file_1_jg11670.t1; gene_id file_1_file_1_jg11670;
dsimWXD1_1	AUGUSTUS	CDS	17796341	17796493	1	-	0	transcript_id file_1_file_1_jg11670.t1; gene_id file_1_file_1_jg11670;
dsimWXD1_1	AUGUSTUS	exon	17796341	17796493	.	-	.	transcript_id file_1_file_1_jg11670.t1; gene_id file_1_file_1_jg11670;
dsimWXD1_1	AUGUSTUS	intron	17796494	17796718	.	-	.	transcript_id file_1_file_1_jg11670.t1; gene_id file_1_file_1_jg11670;
dsimWXD1_1	AUGUSTUS	CDS	17796719	17796820	1	-	0	transcript_id file_1_file_1_jg11670.t1; gene_id file_1_file_1_jg11670;
dsimWXD1_1	AUGUSTUS	exon	17796719	17796820	.	-	.	transcript_id file_1_file_1_jg11670.t1; gene_id file_1_file_1_jg11670;
dsimWXD1_1	AUGUSTUS	intron	17796821	17796887	.	-	.	transcript_id file_1_file_1_jg11670.t1; gene_id file_1_file_1_jg11670;
dsimWXD1_1	AUGUSTUS	CDS	17796888	17797103	1	-	0	transcript_id file_1_file_1_jg11670.t1; gene_id file_1_file_1_jg11670;
dsimWXD1_1	AUGUSTUS	exon	17796888	17797103	.	-	.	transcript_id file_1_file_1_jg11670.t1; gene_id file_1_file_1_jg11670;
dsimWXD1_1	AUGUSTUS	intron	17797104	17797167	.	-	.	transcript_id file_1_file_1_jg11670.t1; gene_id file_1_file_1_jg11670;
dsimWXD1_1	AUGUSTUS	CDS	17797168	17797598	1	-	2	transcript_id file_1_file_1_jg11670.t1; gene_id file_1_file_1_jg11670;
dsimWXD1_1	AUGUSTUS	exon	17797168	17797598	.	-	.	transcript_id file_1_file_1_jg11670.t1; gene_id file_1_file_1_jg11670;
dsimWXD1_1	AUGUSTUS	intron	17797599	17797725	.	-	.	transcript_id file_1_file_1_jg11670.t1; gene_id file_1_file_1_jg11670;
dsimWXD1_1	AUGUSTUS	transcript	17796230	17798026	.	-	.	transcript_id file_1_file_1_jg11670.t1; gene_id file_1_file_1_jg11670
dsimWXD1_1	AUGUSTUS	CDS	17797726	17798026	1	-	0	transcript_id file_1_file_1_jg11670.t1; gene_id file_1_file_1_jg11670;
dsimWXD1_1	AUGUSTUS	exon	17797726	17798026	.	-	.	transcript_id file_1_file_1_jg11670.t1; gene_id file_1_file_1_jg11670;
dsimWXD1_1	AUGUSTUS	start_codon	17798024	17798026	.	-	0	transcript_id file_1_file_1_jg11670.t1; gene_id file_1_file_1_jg11670;
dsimWXD1_1	AUGUSTUS	stop_codon	17806893	17806895	.	-	0	transcript_id file_1_file_1_jg11671.t1; gene_id file_1_file_1_jg11671;
dsimWXD1_1	AUGUSTUS	CDS	17806893	17807234	1	-	0	transcript_id file_1_file_1_jg11671.t1; gene_id file_1_file_1_jg11671;
dsimWXD1_1	AUGUSTUS	exon	17806893	17807234	.	-	.	transcript_id file_1_file_1_jg11671.t1; gene_id file_1_file_1_jg11671;
dsimWXD1_1	AUGUSTUS	intron	17807235	17807300	.	-	.	transcript_id file_1_file_1_jg11671.t1; gene_id file_1_file_1_jg11671;
dsimWXD1_1	AUGUSTUS	transcript	17806893	17807357	.	-	.	transcript_id file_1_file_1_jg11671.t1; gene_id file_1_file_1_jg11671
dsimWXD1_1	AUGUSTUS	CDS	17807301	17807357	1	-	0	transcript_id file_1_file_1_jg11671.t1; gene_id file_1_file_1_jg11671;
dsimWXD1_1	AUGUSTUS	exon	17807301	17807357	.	-	.	transcript_id file_1_file_1_jg11671.t1; gene_id file_1_file_1_jg11671;
dsimWXD1_1	AUGUSTUS	start_codon	17807355	17807357	.	-	0	transcript_id file_1_file_1_jg11671.t1; gene_id file_1_file_1_jg11671;
dsimWXD1_1	AUGUSTUS	start_codon	17839014	17839016	.	+	0	transcript_id file_1_file_1_jg11672.t1; gene_id file_1_file_1_jg11672;
dsimWXD1_1	AUGUSTUS	CDS	17839014	17839067	1	+	0	transcript_id file_1_file_1_jg11672.t1; gene_id file_1_file_1_jg11672;
dsimWXD1_1	AUGUSTUS	exon	17839014	17839067	.	+	.	transcript_id file_1_file_1_jg11672.t1; gene_id file_1_file_1_jg11672;
dsimWXD1_1	AUGUSTUS	intron	17839068	17839127	.	+	.	transcript_id file_1_file_1_jg11672.t1; gene_id file_1_file_1_jg11672;
dsimWXD1_1	AUGUSTUS	transcript	17839014	17839478	.	+	.	transcript_id file_1_file_1_jg11672.t1; gene_id file_1_file_1_jg11672
dsimWXD1_1	AUGUSTUS	CDS	17839128	17839478	1	+	0	transcript_id file_1_file_1_jg11672.t1; gene_id file_1_file_1_jg11672;
dsimWXD1_1	AUGUSTUS	exon	17839128	17839478	.	+	.	transcript_id file_1_file_1_jg11672.t1; gene_id file_1_file_1_jg11672;
dsimWXD1_1	AUGUSTUS	stop_codon	17839476	17839478	.	+	0	transcript_id file_1_file_1_jg11672.t1; gene_id file_1_file_1_jg11672;
dsimWXD1_1	AUGUSTUS	stop_codon	18266056	18266058	.	-	0	transcript_id file_1_file_1_jg11693.t1; gene_id file_1_file_1_jg11693;
dsimWXD1_1	AUGUSTUS	CDS	18266056	18266195	1	-	2	transcript_id file_1_file_1_jg11693.t1; gene_id file_1_file_1_jg11693;
dsimWXD1_1	AUGUSTUS	exon	18266056	18266195	.	-	.	transcript_id file_1_file_1_jg11693.t1; gene_id file_1_file_1_jg11693;
dsimWXD1_1	AUGUSTUS	intron	18266196	18266249	.	-	.	transcript_id file_1_file_1_jg11693.t1; gene_id file_1_file_1_jg11693;
dsimWXD1_1	AUGUSTUS	CDS	18266250	18266359	1	-	1	transcript_id file_1_file_1_jg11693.t1; gene_id file_1_file_1_jg11693;
dsimWXD1_1	AUGUSTUS	exon	18266250	18266359	.	-	.	transcript_id file_1_file_1_jg11693.t1; gene_id file_1_file_1_jg11693;
dsimWXD1_1	AUGUSTUS	intron	18266360	18266413	.	-	.	transcript_id file_1_file_1_jg11693.t1; gene_id file_1_file_1_jg11693;
dsimWXD1_1	AUGUSTUS	CDS	18266414	18266531	1	-	2	transcript_id file_1_file_1_jg11693.t1; gene_id file_1_file_1_jg11693;
dsimWXD1_1	AUGUSTUS	exon	18266414	18266531	.	-	.	transcript_id file_1_file_1_jg11693.t1; gene_id file_1_file_1_jg11693;
dsimWXD1_1	AUGUSTUS	intron	18266532	18266608	.	-	.	transcript_id file_1_file_1_jg11693.t1; gene_id file_1_file_1_jg11693;
dsimWXD1_1	AUGUSTUS	CDS	18266609	18267345	1	-	1	transcript_id file_1_file_1_jg11693.t1; gene_id file_1_file_1_jg11693;
dsimWXD1_1	AUGUSTUS	exon	18266609	18267345	.	-	.	transcript_id file_1_file_1_jg11693.t1; gene_id file_1_file_1_jg11693;
dsimWXD1_1	AUGUSTUS	intron	18267346	18267402	.	-	.	transcript_id file_1_file_1_jg11693.t1; gene_id file_1_file_1_jg11693;
dsimWXD1_1	AUGUSTUS	transcript	18266056	18267794	.	-	.	transcript_id file_1_file_1_jg11693.t1; gene_id file_1_file_1_jg11693
dsimWXD1_1	AUGUSTUS	CDS	18267403	18267794	1	-	0	transcript_id file_1_file_1_jg11693.t1; gene_id file_1_file_1_jg11693;
dsimWXD1_1	AUGUSTUS	exon	18267403	18267794	.	-	.	transcript_id file_1_file_1_jg11693.t1; gene_id file_1_file_1_jg11693;
dsimWXD1_1	AUGUSTUS	start_codon	18267792	18267794	.	-	0	transcript_id file_1_file_1_jg11693.t1; gene_id file_1_file_1_jg11693;
dsimWXD1_1	AUGUSTUS	start_codon	18530276	18530278	.	+	0	transcript_id file_1_file_1_jg11722.t1; gene_id file_1_file_1_jg11722;
dsimWXD1_1	AUGUSTUS	CDS	18530276	18530329	1	+	0	transcript_id file_1_file_1_jg11722.t1; gene_id file_1_file_1_jg11722;
dsimWXD1_1	AUGUSTUS	exon	18530276	18530329	.	+	.	transcript_id file_1_file_1_jg11722.t1; gene_id file_1_file_1_jg11722;
dsimWXD1_1	AUGUSTUS	intron	18530330	18530391	.	+	.	transcript_id file_1_file_1_jg11722.t1; gene_id file_1_file_1_jg11722;
dsimWXD1_1	AUGUSTUS	transcript	18530276	18530787	.	+	.	transcript_id file_1_file_1_jg11722.t1; gene_id file_1_file_1_jg11722
dsimWXD1_1	AUGUSTUS	CDS	18530392	18530787	1	+	0	transcript_id file_1_file_1_jg11722.t1; gene_id file_1_file_1_jg11722;
dsimWXD1_1	AUGUSTUS	exon	18530392	18530787	.	+	.	transcript_id file_1_file_1_jg11722.t1; gene_id file_1_file_1_jg11722;
dsimWXD1_1	AUGUSTUS	stop_codon	18530785	18530787	.	+	0	transcript_id file_1_file_1_jg11722.t1; gene_id file_1_file_1_jg11722;
dsimWXD1_1	AUGUSTUS	start_codon	18530875	18530877	.	+	0	transcript_id file_1_file_1_jg11723.t1; gene_id file_1_file_1_jg11723;
dsimWXD1_1	AUGUSTUS	CDS	18530875	18530937	1	+	0	transcript_id file_1_file_1_jg11723.t1; gene_id file_1_file_1_jg11723;
dsimWXD1_1	AUGUSTUS	exon	18530875	18530937	.	+	.	transcript_id file_1_file_1_jg11723.t1; gene_id file_1_file_1_jg11723;
dsimWXD1_1	AUGUSTUS	intron	18530938	18530995	.	+	.	transcript_id file_1_file_1_jg11723.t1; gene_id file_1_file_1_jg11723;
dsimWXD1_1	AUGUSTUS	transcript	18530875	18531358	.	+	.	transcript_id file_1_file_1_jg11723.t1; gene_id file_1_file_1_jg11723
dsimWXD1_1	AUGUSTUS	CDS	18530996	18531358	1	+	0	transcript_id file_1_file_1_jg11723.t1; gene_id file_1_file_1_jg11723;
dsimWXD1_1	AUGUSTUS	exon	18530996	18531358	.	+	.	transcript_id file_1_file_1_jg11723.t1; gene_id file_1_file_1_jg11723;
dsimWXD1_1	AUGUSTUS	stop_codon	18531356	18531358	.	+	0	transcript_id file_1_file_1_jg11723.t1; gene_id file_1_file_1_jg11723;
dsimWXD1_1	AUGUSTUS	start_codon	18531780	18531782	.	+	0	transcript_id file_1_file_1_jg11724.t1; gene_id file_1_file_1_jg11724;
dsimWXD1_1	AUGUSTUS	CDS	18531780	18531842	1	+	0	transcript_id file_1_file_1_jg11724.t1; gene_id file_1_file_1_jg11724;
dsimWXD1_1	AUGUSTUS	exon	18531780	18531842	.	+	.	transcript_id file_1_file_1_jg11724.t1; gene_id file_1_file_1_jg11724;
dsimWXD1_1	AUGUSTUS	intron	18531843	18531894	.	+	.	transcript_id file_1_file_1_jg11724.t1; gene_id file_1_file_1_jg11724;
dsimWXD1_1	AUGUSTUS	transcript	18531780	18532341	.	+	.	transcript_id file_1_file_1_jg11724.t1; gene_id file_1_file_1_jg11724
dsimWXD1_1	AUGUSTUS	CDS	18531895	18532341	0.93	+	0	transcript_id file_1_file_1_jg11724.t1; gene_id file_1_file_1_jg11724;
dsimWXD1_1	AUGUSTUS	exon	18531895	18532341	.	+	.	transcript_id file_1_file_1_jg11724.t1; gene_id file_1_file_1_jg11724;
dsimWXD1_1	AUGUSTUS	stop_codon	18532339	18532341	.	+	0	transcript_id file_1_file_1_jg11724.t1; gene_id file_1_file_1_jg11724;
dsimWXD1_1	AUGUSTUS	stop_codon	18573092	18573094	.	-	0	transcript_id file_1_file_1_jg11733.t1; gene_id file_1_file_1_jg11733;
dsimWXD1_1	AUGUSTUS	CDS	18573092	18573376	1	-	0	transcript_id file_1_file_1_jg11733.t1; gene_id file_1_file_1_jg11733;
dsimWXD1_1	AUGUSTUS	exon	18573092	18573376	.	-	.	transcript_id file_1_file_1_jg11733.t1; gene_id file_1_file_1_jg11733;
dsimWXD1_1	AUGUSTUS	transcript	18573092	18573376	.	-	.	transcript_id file_1_file_1_jg11733.t1; gene_id file_1_file_1_jg11733
dsimWXD1_1	AUGUSTUS	start_codon	18573374	18573376	.	-	0	transcript_id file_1_file_1_jg11733.t1; gene_id file_1_file_1_jg11733;
dsimWXD1_1	AUGUSTUS	stop_codon	18713039	18713041	.	-	0	transcript_id file_1_file_1_jg11763.t1; gene_id file_1_file_1_jg11763;
dsimWXD1_1	AUGUSTUS	CDS	18713039	18713155	1	-	0	transcript_id file_1_file_1_jg11763.t1; gene_id file_1_file_1_jg11763;
dsimWXD1_1	AUGUSTUS	exon	18713039	18713155	.	-	.	transcript_id file_1_file_1_jg11763.t1; gene_id file_1_file_1_jg11763;
dsimWXD1_1	AUGUSTUS	intron	18713156	18713210	.	-	.	transcript_id file_1_file_1_jg11763.t1; gene_id file_1_file_1_jg11763;
dsimWXD1_1	AUGUSTUS	transcript	18713039	18714344	.	-	.	transcript_id file_1_file_1_jg11763.t1; gene_id file_1_file_1_jg11763
dsimWXD1_1	AUGUSTUS	CDS	18713211	18714344	1	-	0	transcript_id file_1_file_1_jg11763.t1; gene_id file_1_file_1_jg11763;
dsimWXD1_1	AUGUSTUS	exon	18713211	18714344	.	-	.	transcript_id file_1_file_1_jg11763.t1; gene_id file_1_file_1_jg11763;
dsimWXD1_1	AUGUSTUS	start_codon	18714342	18714344	.	-	0	transcript_id file_1_file_1_jg11763.t1; gene_id file_1_file_1_jg11763;
dsimWXD1_1	AUGUSTUS	start_codon	19983290	19983292	.	+	0	transcript_id file_1_file_1_jg11948.t1; gene_id file_1_file_1_jg11948;
dsimWXD1_1	AUGUSTUS	CDS	19983290	19983807	1	+	0	transcript_id file_1_file_1_jg11948.t1; gene_id file_1_file_1_jg11948;
dsimWXD1_1	AUGUSTUS	exon	19983290	19983807	.	+	.	transcript_id file_1_file_1_jg11948.t1; gene_id file_1_file_1_jg11948;
dsimWXD1_1	AUGUSTUS	intron	19983808	19986840	.	+	.	transcript_id file_1_file_1_jg11948.t1; gene_id file_1_file_1_jg11948;
dsimWXD1_1	AUGUSTUS	CDS	19986841	19987038	1	+	1	transcript_id file_1_file_1_jg11948.t1; gene_id file_1_file_1_jg11948;
dsimWXD1_1	AUGUSTUS	exon	19986841	19987038	.	+	.	transcript_id file_1_file_1_jg11948.t1; gene_id file_1_file_1_jg11948;
dsimWXD1_1	AUGUSTUS	intron	19987039	19987112	.	+	.	transcript_id file_1_file_1_jg11948.t1; gene_id file_1_file_1_jg11948;
dsimWXD1_1	AUGUSTUS	CDS	19987113	19987397	1	+	1	transcript_id file_1_file_1_jg11948.t1; gene_id file_1_file_1_jg11948;
dsimWXD1_1	AUGUSTUS	exon	19987113	19987397	.	+	.	transcript_id file_1_file_1_jg11948.t1; gene_id file_1_file_1_jg11948;
dsimWXD1_1	AUGUSTUS	intron	19987398	19987460	.	+	.	transcript_id file_1_file_1_jg11948.t1; gene_id file_1_file_1_jg11948;
dsimWXD1_1	AUGUSTUS	CDS	19987461	19987697	1	+	1	transcript_id file_1_file_1_jg11948.t1; gene_id file_1_file_1_jg11948;
dsimWXD1_1	AUGUSTUS	exon	19987461	19987697	.	+	.	transcript_id file_1_file_1_jg11948.t1; gene_id file_1_file_1_jg11948;
dsimWXD1_1	AUGUSTUS	intron	19987698	19987750	.	+	.	transcript_id file_1_file_1_jg11948.t1; gene_id file_1_file_1_jg11948;
dsimWXD1_1	AUGUSTUS	CDS	19987751	19987905	1	+	1	transcript_id file_1_file_1_jg11948.t1; gene_id file_1_file_1_jg11948;
dsimWXD1_1	AUGUSTUS	exon	19987751	19987905	.	+	.	transcript_id file_1_file_1_jg11948.t1; gene_id file_1_file_1_jg11948;
dsimWXD1_1	AUGUSTUS	intron	19987906	19988126	.	+	.	transcript_id file_1_file_1_jg11948.t1; gene_id file_1_file_1_jg11948;
dsimWXD1_1	AUGUSTUS	CDS	19988127	19988192	1	+	2	transcript_id file_1_file_1_jg11948.t1; gene_id file_1_file_1_jg11948;
dsimWXD1_1	AUGUSTUS	exon	19988127	19988192	.	+	.	transcript_id file_1_file_1_jg11948.t1; gene_id file_1_file_1_jg11948;
dsimWXD1_1	AUGUSTUS	intron	19988193	19988633	.	+	.	transcript_id file_1_file_1_jg11948.t1; gene_id file_1_file_1_jg11948;
dsimWXD1_1	AUGUSTUS	CDS	19988634	19988725	1	+	2	transcript_id file_1_file_1_jg11948.t1; gene_id file_1_file_1_jg11948;
dsimWXD1_1	AUGUSTUS	exon	19988634	19988725	.	+	.	transcript_id file_1_file_1_jg11948.t1; gene_id file_1_file_1_jg11948;
dsimWXD1_1	AUGUSTUS	intron	19988726	19989283	.	+	.	transcript_id file_1_file_1_jg11948.t1; gene_id file_1_file_1_jg11948;
dsimWXD1_1	AUGUSTUS	CDS	19989284	19989349	1	+	0	transcript_id file_1_file_1_jg11948.t1; gene_id file_1_file_1_jg11948;
dsimWXD1_1	AUGUSTUS	exon	19989284	19989349	.	+	.	transcript_id file_1_file_1_jg11948.t1; gene_id file_1_file_1_jg11948;
dsimWXD1_1	AUGUSTUS	intron	19989350	19989506	.	+	.	transcript_id file_1_file_1_jg11948.t1; gene_id file_1_file_1_jg11948;
dsimWXD1_1	AUGUSTUS	CDS	19989507	19989546	1	+	0	transcript_id file_1_file_1_jg11948.t1; gene_id file_1_file_1_jg11948;
dsimWXD1_1	AUGUSTUS	exon	19989507	19989546	.	+	.	transcript_id file_1_file_1_jg11948.t1; gene_id file_1_file_1_jg11948;
dsimWXD1_1	AUGUSTUS	intron	19989547	19989611	.	+	.	transcript_id file_1_file_1_jg11948.t1; gene_id file_1_file_1_jg11948;
dsimWXD1_1	AUGUSTUS	transcript	19983290	19989721	.	+	.	transcript_id file_1_file_1_jg11948.t1; gene_id file_1_file_1_jg11948
dsimWXD1_1	AUGUSTUS	CDS	19989612	19989721	1	+	2	transcript_id file_1_file_1_jg11948.t1; gene_id file_1_file_1_jg11948;
dsimWXD1_1	AUGUSTUS	exon	19989612	19989721	.	+	.	transcript_id file_1_file_1_jg11948.t1; gene_id file_1_file_1_jg11948;
dsimWXD1_1	AUGUSTUS	stop_codon	19989719	19989721	.	+	0	transcript_id file_1_file_1_jg11948.t1; gene_id file_1_file_1_jg11948;
dsimWXD1_1	AUGUSTUS	start_codon	19996841	19996843	.	+	0	transcript_id file_1_file_1_jg11951.t1; gene_id file_1_file_1_jg11951;
dsimWXD1_1	AUGUSTUS	CDS	19996841	19997902	1	+	0	transcript_id file_1_file_1_jg11951.t1; gene_id file_1_file_1_jg11951;
dsimWXD1_1	AUGUSTUS	exon	19996841	19997902	.	+	.	transcript_id file_1_file_1_jg11951.t1; gene_id file_1_file_1_jg11951;
dsimWXD1_1	AUGUSTUS	intron	19997903	19997959	.	+	.	transcript_id file_1_file_1_jg11951.t1; gene_id file_1_file_1_jg11951;
dsimWXD1_1	AUGUSTUS	transcript	19996841	19998136	.	+	.	transcript_id file_1_file_1_jg11951.t1; gene_id file_1_file_1_jg11951
dsimWXD1_1	AUGUSTUS	CDS	19997960	19998136	1	+	0	transcript_id file_1_file_1_jg11951.t1; gene_id file_1_file_1_jg11951;
dsimWXD1_1	AUGUSTUS	exon	19997960	19998136	.	+	.	transcript_id file_1_file_1_jg11951.t1; gene_id file_1_file_1_jg11951;
dsimWXD1_1	AUGUSTUS	stop_codon	19998134	19998136	.	+	0	transcript_id file_1_file_1_jg11951.t1; gene_id file_1_file_1_jg11951;
dsimWXD1_1	AUGUSTUS	stop_codon	19998555	19998557	.	-	0	transcript_id file_1_file_1_jg11952.t1; gene_id file_1_file_1_jg11952;
dsimWXD1_1	AUGUSTUS	CDS	19998555	19998767	1	-	0	transcript_id file_1_file_1_jg11952.t1; gene_id file_1_file_1_jg11952;
dsimWXD1_1	AUGUSTUS	exon	19998555	19998767	.	-	.	transcript_id file_1_file_1_jg11952.t1; gene_id file_1_file_1_jg11952;
dsimWXD1_1	AUGUSTUS	intron	19998768	19998821	.	-	.	transcript_id file_1_file_1_jg11952.t1; gene_id file_1_file_1_jg11952;
dsimWXD1_1	AUGUSTUS	transcript	19998555	19999835	.	-	.	transcript_id file_1_file_1_jg11952.t1; gene_id file_1_file_1_jg11952
dsimWXD1_1	AUGUSTUS	CDS	19998822	19999835	1	-	0	transcript_id file_1_file_1_jg11952.t1; gene_id file_1_file_1_jg11952;
dsimWXD1_1	AUGUSTUS	exon	19998822	19999835	.	-	.	transcript_id file_1_file_1_jg11952.t1; gene_id file_1_file_1_jg11952;
dsimWXD1_1	AUGUSTUS	start_codon	19999833	19999835	.	-	0	transcript_id file_1_file_1_jg11952.t1; gene_id file_1_file_1_jg11952;
dsimWXD1_1	AUGUSTUS	start_codon	20000023	20000025	.	+	0	transcript_id file_1_file_1_jg11953.t1; gene_id file_1_file_1_jg11953;
dsimWXD1_1	AUGUSTUS	CDS	20000023	20000326	0.99	+	0	transcript_id file_1_file_1_jg11953.t1; gene_id file_1_file_1_jg11953;
dsimWXD1_1	AUGUSTUS	exon	20000023	20000326	.	+	.	transcript_id file_1_file_1_jg11953.t1; gene_id file_1_file_1_jg11953;
dsimWXD1_1	AUGUSTUS	intron	20000327	20000866	.	+	.	transcript_id file_1_file_1_jg11953.t1; gene_id file_1_file_1_jg11953;
dsimWXD1_1	AUGUSTUS	CDS	20000867	20001042	0.98	+	2	transcript_id file_1_file_1_jg11953.t1; gene_id file_1_file_1_jg11953;
dsimWXD1_1	AUGUSTUS	exon	20000867	20001042	.	+	.	transcript_id file_1_file_1_jg11953.t1; gene_id file_1_file_1_jg11953;
dsimWXD1_1	AUGUSTUS	intron	20001043	20001091	.	+	.	transcript_id file_1_file_1_jg11953.t1; gene_id file_1_file_1_jg11953;
dsimWXD1_1	AUGUSTUS	transcript	20000023	20001259	.	+	.	transcript_id file_1_file_1_jg11953.t1; gene_id file_1_file_1_jg11953
dsimWXD1_1	AUGUSTUS	CDS	20001092	20001259	1	+	0	transcript_id file_1_file_1_jg11953.t1; gene_id file_1_file_1_jg11953;
dsimWXD1_1	AUGUSTUS	exon	20001092	20001259	.	+	.	transcript_id file_1_file_1_jg11953.t1; gene_id file_1_file_1_jg11953;
dsimWXD1_1	AUGUSTUS	stop_codon	20001257	20001259	.	+	0	transcript_id file_1_file_1_jg11953.t1; gene_id file_1_file_1_jg11953;
dsimWXD1_1	AUGUSTUS	start_codon	20444075	20444077	.	+	0	transcript_id file_1_file_1_jg12019.t1; gene_id file_1_file_1_jg12019;
dsimWXD1_1	AUGUSTUS	CDS	20444075	20444226	1	+	0	transcript_id file_1_file_1_jg12019.t1; gene_id file_1_file_1_jg12019;
dsimWXD1_1	AUGUSTUS	exon	20444075	20444226	.	+	.	transcript_id file_1_file_1_jg12019.t1; gene_id file_1_file_1_jg12019;
dsimWXD1_1	AUGUSTUS	intron	20444227	20444284	.	+	.	transcript_id file_1_file_1_jg12019.t1; gene_id file_1_file_1_jg12019;
dsimWXD1_1	AUGUSTUS	CDS	20444285	20444485	1	+	1	transcript_id file_1_file_1_jg12019.t1; gene_id file_1_file_1_jg12019;
dsimWXD1_1	AUGUSTUS	exon	20444285	20444485	.	+	.	transcript_id file_1_file_1_jg12019.t1; gene_id file_1_file_1_jg12019;
dsimWXD1_1	AUGUSTUS	intron	20444486	20444549	.	+	.	transcript_id file_1_file_1_jg12019.t1; gene_id file_1_file_1_jg12019;
dsimWXD1_1	AUGUSTUS	CDS	20444550	20444831	1	+	1	transcript_id file_1_file_1_jg12019.t1; gene_id file_1_file_1_jg12019;
dsimWXD1_1	AUGUSTUS	exon	20444550	20444831	.	+	.	transcript_id file_1_file_1_jg12019.t1; gene_id file_1_file_1_jg12019;
dsimWXD1_1	AUGUSTUS	intron	20444832	20444884	.	+	.	transcript_id file_1_file_1_jg12019.t1; gene_id file_1_file_1_jg12019;
dsimWXD1_1	AUGUSTUS	CDS	20444885	20445000	1	+	1	transcript_id file_1_file_1_jg12019.t1; gene_id file_1_file_1_jg12019;
dsimWXD1_1	AUGUSTUS	exon	20444885	20445000	.	+	.	transcript_id file_1_file_1_jg12019.t1; gene_id file_1_file_1_jg12019;
dsimWXD1_1	AUGUSTUS	intron	20445001	20445053	.	+	.	transcript_id file_1_file_1_jg12019.t1; gene_id file_1_file_1_jg12019;
dsimWXD1_1	AUGUSTUS	CDS	20445054	20445142	1	+	2	transcript_id file_1_file_1_jg12019.t1; gene_id file_1_file_1_jg12019;
dsimWXD1_1	AUGUSTUS	exon	20445054	20445142	.	+	.	transcript_id file_1_file_1_jg12019.t1; gene_id file_1_file_1_jg12019;
dsimWXD1_1	AUGUSTUS	intron	20445143	20445189	.	+	.	transcript_id file_1_file_1_jg12019.t1; gene_id file_1_file_1_jg12019;
dsimWXD1_1	AUGUSTUS	CDS	20445190	20445775	1	+	0	transcript_id file_1_file_1_jg12019.t1; gene_id file_1_file_1_jg12019;
dsimWXD1_1	AUGUSTUS	exon	20445190	20445775	.	+	.	transcript_id file_1_file_1_jg12019.t1; gene_id file_1_file_1_jg12019;
dsimWXD1_1	AUGUSTUS	intron	20445776	20445869	.	+	.	transcript_id file_1_file_1_jg12019.t1; gene_id file_1_file_1_jg12019;
dsimWXD1_1	AUGUSTUS	CDS	20445870	20446127	1	+	2	transcript_id file_1_file_1_jg12019.t1; gene_id file_1_file_1_jg12019;
dsimWXD1_1	AUGUSTUS	exon	20445870	20446127	.	+	.	transcript_id file_1_file_1_jg12019.t1; gene_id file_1_file_1_jg12019;
dsimWXD1_1	AUGUSTUS	intron	20446128	20446627	.	+	.	transcript_id file_1_file_1_jg12019.t1; gene_id file_1_file_1_jg12019;
dsimWXD1_1	AUGUSTUS	transcript	20444075	20446662	.	+	.	transcript_id file_1_file_1_jg12019.t1; gene_id file_1_file_1_jg12019
dsimWXD1_1	AUGUSTUS	CDS	20446628	20446662	1	+	2	transcript_id file_1_file_1_jg12019.t1; gene_id file_1_file_1_jg12019;
dsimWXD1_1	AUGUSTUS	exon	20446628	20446662	.	+	.	transcript_id file_1_file_1_jg12019.t1; gene_id file_1_file_1_jg12019;
dsimWXD1_1	AUGUSTUS	stop_codon	20446660	20446662	.	+	0	transcript_id file_1_file_1_jg12019.t1; gene_id file_1_file_1_jg12019;
dsimWXD1_1	AUGUSTUS	start_codon	20444075	20444077	.	+	0	transcript_id file_1_file_1_jg12019.t2; gene_id file_1_file_1_jg12019;
dsimWXD1_1	AUGUSTUS	CDS	20444075	20444226	1	+	0	transcript_id file_1_file_1_jg12019.t2; gene_id file_1_file_1_jg12019;
dsimWXD1_1	AUGUSTUS	exon	20444075	20444226	.	+	.	transcript_id file_1_file_1_jg12019.t2; gene_id file_1_file_1_jg12019;
dsimWXD1_1	AUGUSTUS	intron	20444227	20444284	.	+	.	transcript_id file_1_file_1_jg12019.t2; gene_id file_1_file_1_jg12019;
dsimWXD1_1	AUGUSTUS	CDS	20444285	20444485	1	+	1	transcript_id file_1_file_1_jg12019.t2; gene_id file_1_file_1_jg12019;
dsimWXD1_1	AUGUSTUS	exon	20444285	20444485	.	+	.	transcript_id file_1_file_1_jg12019.t2; gene_id file_1_file_1_jg12019;
dsimWXD1_1	AUGUSTUS	intron	20444486	20444549	.	+	.	transcript_id file_1_file_1_jg12019.t2; gene_id file_1_file_1_jg12019;
dsimWXD1_1	AUGUSTUS	CDS	20444550	20444831	1	+	1	transcript_id file_1_file_1_jg12019.t2; gene_id file_1_file_1_jg12019;
dsimWXD1_1	AUGUSTUS	exon	20444550	20444831	.	+	.	transcript_id file_1_file_1_jg12019.t2; gene_id file_1_file_1_jg12019;
dsimWXD1_1	AUGUSTUS	intron	20444832	20444884	.	+	.	transcript_id file_1_file_1_jg12019.t2; gene_id file_1_file_1_jg12019;
dsimWXD1_1	AUGUSTUS	CDS	20444885	20445000	1	+	1	transcript_id file_1_file_1_jg12019.t2; gene_id file_1_file_1_jg12019;
dsimWXD1_1	AUGUSTUS	exon	20444885	20445000	.	+	.	transcript_id file_1_file_1_jg12019.t2; gene_id file_1_file_1_jg12019;
dsimWXD1_1	AUGUSTUS	intron	20445001	20445053	.	+	.	transcript_id file_1_file_1_jg12019.t2; gene_id file_1_file_1_jg12019;
dsimWXD1_1	AUGUSTUS	CDS	20445054	20445142	1	+	2	transcript_id file_1_file_1_jg12019.t2; gene_id file_1_file_1_jg12019;
dsimWXD1_1	AUGUSTUS	exon	20445054	20445142	.	+	.	transcript_id file_1_file_1_jg12019.t2; gene_id file_1_file_1_jg12019;
dsimWXD1_1	AUGUSTUS	intron	20445143	20445189	.	+	.	transcript_id file_1_file_1_jg12019.t2; gene_id file_1_file_1_jg12019;
dsimWXD1_1	AUGUSTUS	CDS	20445190	20445775	1	+	0	transcript_id file_1_file_1_jg12019.t2; gene_id file_1_file_1_jg12019;
dsimWXD1_1	AUGUSTUS	exon	20445190	20445775	.	+	.	transcript_id file_1_file_1_jg12019.t2; gene_id file_1_file_1_jg12019;
dsimWXD1_1	AUGUSTUS	intron	20445776	20445869	.	+	.	transcript_id file_1_file_1_jg12019.t2; gene_id file_1_file_1_jg12019;
dsimWXD1_1	AUGUSTUS	transcript	20444075	20446153	.	+	.	transcript_id file_1_file_1_jg12019.t2; gene_id file_1_file_1_jg12019
dsimWXD1_1	AUGUSTUS	CDS	20445870	20446153	0.92	+	2	transcript_id file_1_file_1_jg12019.t2; gene_id file_1_file_1_jg12019;
dsimWXD1_1	AUGUSTUS	exon	20445870	20446153	.	+	.	transcript_id file_1_file_1_jg12019.t2; gene_id file_1_file_1_jg12019;
dsimWXD1_1	AUGUSTUS	stop_codon	20446151	20446153	.	+	0	transcript_id file_1_file_1_jg12019.t2; gene_id file_1_file_1_jg12019;
dsimWXD1_1	AUGUSTUS	start_codon	20718770	20718772	.	+	0	transcript_id file_1_file_1_jg12064.t1; gene_id file_1_file_1_jg12064;
dsimWXD1_1	AUGUSTUS	CDS	20718770	20719132	1	+	0	transcript_id file_1_file_1_jg12064.t1; gene_id file_1_file_1_jg12064;
dsimWXD1_1	AUGUSTUS	exon	20718770	20719132	.	+	.	transcript_id file_1_file_1_jg12064.t1; gene_id file_1_file_1_jg12064;
dsimWXD1_1	AUGUSTUS	intron	20719133	20719225	.	+	.	transcript_id file_1_file_1_jg12064.t1; gene_id file_1_file_1_jg12064;
dsimWXD1_1	AUGUSTUS	transcript	20718770	20719471	.	+	.	transcript_id file_1_file_1_jg12064.t1; gene_id file_1_file_1_jg12064
dsimWXD1_1	AUGUSTUS	CDS	20719226	20719471	1	+	0	transcript_id file_1_file_1_jg12064.t1; gene_id file_1_file_1_jg12064;
dsimWXD1_1	AUGUSTUS	exon	20719226	20719471	.	+	.	transcript_id file_1_file_1_jg12064.t1; gene_id file_1_file_1_jg12064;
dsimWXD1_1	AUGUSTUS	stop_codon	20719469	20719471	.	+	0	transcript_id file_1_file_1_jg12064.t1; gene_id file_1_file_1_jg12064;
dsimWXD1_1	AUGUSTUS	start_codon	20720782	20720784	.	+	0	transcript_id file_1_file_1_jg12065.t1; gene_id file_1_file_1_jg12065;
dsimWXD1_1	AUGUSTUS	CDS	20720782	20720829	1	+	0	transcript_id file_1_file_1_jg12065.t1; gene_id file_1_file_1_jg12065;
dsimWXD1_1	AUGUSTUS	exon	20720782	20720829	.	+	.	transcript_id file_1_file_1_jg12065.t1; gene_id file_1_file_1_jg12065;
dsimWXD1_1	AUGUSTUS	intron	20720830	20720992	.	+	.	transcript_id file_1_file_1_jg12065.t1; gene_id file_1_file_1_jg12065;
dsimWXD1_1	AUGUSTUS	CDS	20720993	20721344	1	+	0	transcript_id file_1_file_1_jg12065.t1; gene_id file_1_file_1_jg12065;
dsimWXD1_1	AUGUSTUS	exon	20720993	20721344	.	+	.	transcript_id file_1_file_1_jg12065.t1; gene_id file_1_file_1_jg12065;
dsimWXD1_1	AUGUSTUS	intron	20721345	20721408	.	+	.	transcript_id file_1_file_1_jg12065.t1; gene_id file_1_file_1_jg12065;
dsimWXD1_1	AUGUSTUS	transcript	20720782	20721620	.	+	.	transcript_id file_1_file_1_jg12065.t1; gene_id file_1_file_1_jg12065
dsimWXD1_1	AUGUSTUS	CDS	20721409	20721620	1	+	2	transcript_id file_1_file_1_jg12065.t1; gene_id file_1_file_1_jg12065;
dsimWXD1_1	AUGUSTUS	exon	20721409	20721620	.	+	.	transcript_id file_1_file_1_jg12065.t1; gene_id file_1_file_1_jg12065;
dsimWXD1_1	AUGUSTUS	stop_codon	20721618	20721620	.	+	0	transcript_id file_1_file_1_jg12065.t1; gene_id file_1_file_1_jg12065;
dsimWXD1_1	AUGUSTUS	stop_codon	20721928	20721930	.	-	0	transcript_id file_1_file_1_jg12066.t1; gene_id file_1_file_1_jg12066;
dsimWXD1_1	AUGUSTUS	CDS	20721928	20722136	1	-	2	transcript_id file_1_file_1_jg12066.t1; gene_id file_1_file_1_jg12066;
dsimWXD1_1	AUGUSTUS	exon	20721928	20722136	.	-	.	transcript_id file_1_file_1_jg12066.t1; gene_id file_1_file_1_jg12066;
dsimWXD1_1	AUGUSTUS	intron	20722137	20722195	.	-	.	transcript_id file_1_file_1_jg12066.t1; gene_id file_1_file_1_jg12066;
dsimWXD1_1	AUGUSTUS	CDS	20722196	20722544	1	-	0	transcript_id file_1_file_1_jg12066.t1; gene_id file_1_file_1_jg12066;
dsimWXD1_1	AUGUSTUS	exon	20722196	20722544	.	-	.	transcript_id file_1_file_1_jg12066.t1; gene_id file_1_file_1_jg12066;
dsimWXD1_1	AUGUSTUS	intron	20722545	20722600	.	-	.	transcript_id file_1_file_1_jg12066.t1; gene_id file_1_file_1_jg12066;
dsimWXD1_1	AUGUSTUS	transcript	20721928	20722642	.	-	.	transcript_id file_1_file_1_jg12066.t1; gene_id file_1_file_1_jg12066
dsimWXD1_1	AUGUSTUS	CDS	20722601	20722642	1	-	0	transcript_id file_1_file_1_jg12066.t1; gene_id file_1_file_1_jg12066;
dsimWXD1_1	AUGUSTUS	exon	20722601	20722642	.	-	.	transcript_id file_1_file_1_jg12066.t1; gene_id file_1_file_1_jg12066;
dsimWXD1_1	AUGUSTUS	start_codon	20722640	20722642	.	-	0	transcript_id file_1_file_1_jg12066.t1; gene_id file_1_file_1_jg12066;
dsimWXD1_1	AUGUSTUS	start_codon	20722929	20722931	.	+	0	transcript_id file_1_file_1_jg12067.t1; gene_id file_1_file_1_jg12067;
dsimWXD1_1	AUGUSTUS	CDS	20722929	20723057	1	+	0	transcript_id file_1_file_1_jg12067.t1; gene_id file_1_file_1_jg12067;
dsimWXD1_1	AUGUSTUS	exon	20722929	20723057	.	+	.	transcript_id file_1_file_1_jg12067.t1; gene_id file_1_file_1_jg12067;
dsimWXD1_1	AUGUSTUS	intron	20723058	20723113	.	+	.	transcript_id file_1_file_1_jg12067.t1; gene_id file_1_file_1_jg12067;
dsimWXD1_1	AUGUSTUS	CDS	20723114	20723242	1	+	0	transcript_id file_1_file_1_jg12067.t1; gene_id file_1_file_1_jg12067;
dsimWXD1_1	AUGUSTUS	exon	20723114	20723242	.	+	.	transcript_id file_1_file_1_jg12067.t1; gene_id file_1_file_1_jg12067;
dsimWXD1_1	AUGUSTUS	intron	20723243	20723296	.	+	.	transcript_id file_1_file_1_jg12067.t1; gene_id file_1_file_1_jg12067;
dsimWXD1_1	AUGUSTUS	transcript	20722929	20723695	.	+	.	transcript_id file_1_file_1_jg12067.t1; gene_id file_1_file_1_jg12067
dsimWXD1_1	AUGUSTUS	CDS	20723297	20723695	1	+	0	transcript_id file_1_file_1_jg12067.t1; gene_id file_1_file_1_jg12067;
dsimWXD1_1	AUGUSTUS	exon	20723297	20723695	.	+	.	transcript_id file_1_file_1_jg12067.t1; gene_id file_1_file_1_jg12067;
dsimWXD1_1	AUGUSTUS	stop_codon	20723693	20723695	.	+	0	transcript_id file_1_file_1_jg12067.t1; gene_id file_1_file_1_jg12067;
dsimWXD1_1	AUGUSTUS	start_codon	21095371	21095373	.	+	0	transcript_id file_1_file_1_jg12126.t1; gene_id file_1_file_1_jg12126;
dsimWXD1_1	AUGUSTUS	CDS	21095371	21096294	1	+	0	transcript_id file_1_file_1_jg12126.t1; gene_id file_1_file_1_jg12126;
dsimWXD1_1	AUGUSTUS	exon	21095371	21096294	.	+	.	transcript_id file_1_file_1_jg12126.t1; gene_id file_1_file_1_jg12126;
dsimWXD1_1	AUGUSTUS	intron	21096295	21096347	.	+	.	transcript_id file_1_file_1_jg12126.t1; gene_id file_1_file_1_jg12126;
dsimWXD1_1	AUGUSTUS	transcript	21095371	21096503	.	+	.	transcript_id file_1_file_1_jg12126.t1; gene_id file_1_file_1_jg12126
dsimWXD1_1	AUGUSTUS	CDS	21096348	21096503	1	+	0	transcript_id file_1_file_1_jg12126.t1; gene_id file_1_file_1_jg12126;
dsimWXD1_1	AUGUSTUS	exon	21096348	21096503	.	+	.	transcript_id file_1_file_1_jg12126.t1; gene_id file_1_file_1_jg12126;
dsimWXD1_1	AUGUSTUS	stop_codon	21096501	21096503	.	+	0	transcript_id file_1_file_1_jg12126.t1; gene_id file_1_file_1_jg12126;
dsimWXD1_1	AUGUSTUS	start_codon	21096766	21096768	.	+	0	transcript_id file_1_file_1_jg12127.t1; gene_id file_1_file_1_jg12127;
dsimWXD1_1	AUGUSTUS	CDS	21096766	21097707	1	+	0	transcript_id file_1_file_1_jg12127.t1; gene_id file_1_file_1_jg12127;
dsimWXD1_1	AUGUSTUS	exon	21096766	21097707	.	+	.	transcript_id file_1_file_1_jg12127.t1; gene_id file_1_file_1_jg12127;
dsimWXD1_1	AUGUSTUS	intron	21097708	21097768	.	+	.	transcript_id file_1_file_1_jg12127.t1; gene_id file_1_file_1_jg12127;
dsimWXD1_1	AUGUSTUS	transcript	21096766	21097930	.	+	.	transcript_id file_1_file_1_jg12127.t1; gene_id file_1_file_1_jg12127
dsimWXD1_1	AUGUSTUS	CDS	21097769	21097930	1	+	0	transcript_id file_1_file_1_jg12127.t1; gene_id file_1_file_1_jg12127;
dsimWXD1_1	AUGUSTUS	exon	21097769	21097930	.	+	.	transcript_id file_1_file_1_jg12127.t1; gene_id file_1_file_1_jg12127;
dsimWXD1_1	AUGUSTUS	stop_codon	21097928	21097930	.	+	0	transcript_id file_1_file_1_jg12127.t1; gene_id file_1_file_1_jg12127;
dsimWXD1_1	AUGUSTUS	start_codon	21098904	21098906	.	+	0	transcript_id file_1_file_1_jg12128.t1; gene_id file_1_file_1_jg12128;
dsimWXD1_1	AUGUSTUS	CDS	21098904	21099848	1	+	0	transcript_id file_1_file_1_jg12128.t1; gene_id file_1_file_1_jg12128;
dsimWXD1_1	AUGUSTUS	exon	21098904	21099848	.	+	.	transcript_id file_1_file_1_jg12128.t1; gene_id file_1_file_1_jg12128;
dsimWXD1_1	AUGUSTUS	intron	21099849	21099906	.	+	.	transcript_id file_1_file_1_jg12128.t1; gene_id file_1_file_1_jg12128;
dsimWXD1_1	AUGUSTUS	transcript	21098904	21100068	.	+	.	transcript_id file_1_file_1_jg12128.t1; gene_id file_1_file_1_jg12128
dsimWXD1_1	AUGUSTUS	CDS	21099907	21100068	1	+	0	transcript_id file_1_file_1_jg12128.t1; gene_id file_1_file_1_jg12128;
dsimWXD1_1	AUGUSTUS	exon	21099907	21100068	.	+	.	transcript_id file_1_file_1_jg12128.t1; gene_id file_1_file_1_jg12128;
dsimWXD1_1	AUGUSTUS	stop_codon	21100066	21100068	.	+	0	transcript_id file_1_file_1_jg12128.t1; gene_id file_1_file_1_jg12128;
dsimWXD1_1	AUGUSTUS	stop_codon	21119234	21119236	.	-	0	transcript_id file_1_file_1_jg12134.t1; gene_id file_1_file_1_jg12134;
dsimWXD1_1	AUGUSTUS	CDS	21119234	21119392	1	-	0	transcript_id file_1_file_1_jg12134.t1; gene_id file_1_file_1_jg12134;
dsimWXD1_1	AUGUSTUS	exon	21119234	21119392	.	-	.	transcript_id file_1_file_1_jg12134.t1; gene_id file_1_file_1_jg12134;
dsimWXD1_1	AUGUSTUS	intron	21119393	21119451	.	-	.	transcript_id file_1_file_1_jg12134.t1; gene_id file_1_file_1_jg12134;
dsimWXD1_1	AUGUSTUS	transcript	21119234	21120486	.	-	.	transcript_id file_1_file_1_jg12134.t1; gene_id file_1_file_1_jg12134
dsimWXD1_1	AUGUSTUS	CDS	21119452	21120486	1	-	0	transcript_id file_1_file_1_jg12134.t1; gene_id file_1_file_1_jg12134;
dsimWXD1_1	AUGUSTUS	exon	21119452	21120486	.	-	.	transcript_id file_1_file_1_jg12134.t1; gene_id file_1_file_1_jg12134;
dsimWXD1_1	AUGUSTUS	start_codon	21120484	21120486	.	-	0	transcript_id file_1_file_1_jg12134.t1; gene_id file_1_file_1_jg12134;
dsimWXD1_1	AUGUSTUS	stop_codon	21120693	21120695	.	-	0	transcript_id file_1_file_1_jg12135.t1; gene_id file_1_file_1_jg12135;
dsimWXD1_1	AUGUSTUS	CDS	21120693	21120845	1	-	0	transcript_id file_1_file_1_jg12135.t1; gene_id file_1_file_1_jg12135;
dsimWXD1_1	AUGUSTUS	exon	21120693	21120845	.	-	.	transcript_id file_1_file_1_jg12135.t1; gene_id file_1_file_1_jg12135;
dsimWXD1_1	AUGUSTUS	intron	21120846	21120900	.	-	.	transcript_id file_1_file_1_jg12135.t1; gene_id file_1_file_1_jg12135;
dsimWXD1_1	AUGUSTUS	transcript	21120693	21121920	.	-	.	transcript_id file_1_file_1_jg12135.t1; gene_id file_1_file_1_jg12135
dsimWXD1_1	AUGUSTUS	CDS	21120901	21121920	1	-	0	transcript_id file_1_file_1_jg12135.t1; gene_id file_1_file_1_jg12135;
dsimWXD1_1	AUGUSTUS	exon	21120901	21121920	.	-	.	transcript_id file_1_file_1_jg12135.t1; gene_id file_1_file_1_jg12135;
dsimWXD1_1	AUGUSTUS	start_codon	21121918	21121920	.	-	0	transcript_id file_1_file_1_jg12135.t1; gene_id file_1_file_1_jg12135;
dsimWXD1_1	AUGUSTUS	stop_codon	21122387	21122389	.	-	0	transcript_id file_1_file_1_jg12136.t1; gene_id file_1_file_1_jg12136;
dsimWXD1_1	AUGUSTUS	CDS	21122387	21123415	0.81	-	0	transcript_id file_1_file_1_jg12136.t1; gene_id file_1_file_1_jg12136;
dsimWXD1_1	AUGUSTUS	exon	21122387	21123415	.	-	.	transcript_id file_1_file_1_jg12136.t1; gene_id file_1_file_1_jg12136;
dsimWXD1_1	AUGUSTUS	transcript	21122387	21123415	.	-	.	transcript_id file_1_file_1_jg12136.t1; gene_id file_1_file_1_jg12136
dsimWXD1_1	AUGUSTUS	start_codon	21123413	21123415	.	-	0	transcript_id file_1_file_1_jg12136.t1; gene_id file_1_file_1_jg12136;
dsimWXD1_1	AUGUSTUS	stop_codon	21460134	21460136	.	-	0	transcript_id file_1_file_1_jg12194.t1; gene_id file_1_file_1_jg12194;
dsimWXD1_1	AUGUSTUS	CDS	21460134	21460548	1	-	1	transcript_id file_1_file_1_jg12194.t1; gene_id file_1_file_1_jg12194;
dsimWXD1_1	AUGUSTUS	exon	21460134	21460548	.	-	.	transcript_id file_1_file_1_jg12194.t1; gene_id file_1_file_1_jg12194;
dsimWXD1_1	AUGUSTUS	intron	21460549	21460606	.	-	.	transcript_id file_1_file_1_jg12194.t1; gene_id file_1_file_1_jg12194;
dsimWXD1_1	AUGUSTUS	transcript	21460134	21461331	.	-	.	transcript_id file_1_file_1_jg12194.t1; gene_id file_1_file_1_jg12194
dsimWXD1_1	AUGUSTUS	CDS	21460607	21461331	1	-	0	transcript_id file_1_file_1_jg12194.t1; gene_id file_1_file_1_jg12194;
dsimWXD1_1	AUGUSTUS	exon	21460607	21461331	.	-	.	transcript_id file_1_file_1_jg12194.t1; gene_id file_1_file_1_jg12194;
dsimWXD1_1	AUGUSTUS	start_codon	21461329	21461331	.	-	0	transcript_id file_1_file_1_jg12194.t1; gene_id file_1_file_1_jg12194;
dsimWXD1_1	AUGUSTUS	stop_codon	21490724	21490726	.	-	0	transcript_id file_1_file_1_jg12199.t1; gene_id file_1_file_1_jg12199;
dsimWXD1_1	AUGUSTUS	CDS	21490724	21490792	1	-	0	transcript_id file_1_file_1_jg12199.t1; gene_id file_1_file_1_jg12199;
dsimWXD1_1	AUGUSTUS	exon	21490724	21490792	.	-	.	transcript_id file_1_file_1_jg12199.t1; gene_id file_1_file_1_jg12199;
dsimWXD1_1	AUGUSTUS	intron	21490793	21490846	.	-	.	transcript_id file_1_file_1_jg12199.t1; gene_id file_1_file_1_jg12199;
dsimWXD1_1	AUGUSTUS	CDS	21490847	21491204	1	-	1	transcript_id file_1_file_1_jg12199.t1; gene_id file_1_file_1_jg12199;
dsimWXD1_1	AUGUSTUS	exon	21490847	21491204	.	-	.	transcript_id file_1_file_1_jg12199.t1; gene_id file_1_file_1_jg12199;
dsimWXD1_1	AUGUSTUS	intron	21491205	21491262	.	-	.	transcript_id file_1_file_1_jg12199.t1; gene_id file_1_file_1_jg12199;
dsimWXD1_1	AUGUSTUS	transcript	21490724	21492032	.	-	.	transcript_id file_1_file_1_jg12199.t1; gene_id file_1_file_1_jg12199
dsimWXD1_1	AUGUSTUS	CDS	21491263	21492032	1	-	0	transcript_id file_1_file_1_jg12199.t1; gene_id file_1_file_1_jg12199;
dsimWXD1_1	AUGUSTUS	exon	21491263	21492032	.	-	.	transcript_id file_1_file_1_jg12199.t1; gene_id file_1_file_1_jg12199;
dsimWXD1_1	AUGUSTUS	start_codon	21492030	21492032	.	-	0	transcript_id file_1_file_1_jg12199.t1; gene_id file_1_file_1_jg12199;
dsimWXD1_1	AUGUSTUS	stop_codon	21492608	21492610	.	-	0	transcript_id file_1_file_1_jg12200.t1; gene_id file_1_file_1_jg12200;
dsimWXD1_1	AUGUSTUS	CDS	21492608	21493067	1	-	1	transcript_id file_1_file_1_jg12200.t1; gene_id file_1_file_1_jg12200;
dsimWXD1_1	AUGUSTUS	exon	21492608	21493067	.	-	.	transcript_id file_1_file_1_jg12200.t1; gene_id file_1_file_1_jg12200;
dsimWXD1_1	AUGUSTUS	intron	21493068	21493122	.	-	.	transcript_id file_1_file_1_jg12200.t1; gene_id file_1_file_1_jg12200;
dsimWXD1_1	AUGUSTUS	transcript	21492608	21493898	.	-	.	transcript_id file_1_file_1_jg12200.t1; gene_id file_1_file_1_jg12200
dsimWXD1_1	AUGUSTUS	CDS	21493123	21493898	1	-	0	transcript_id file_1_file_1_jg12200.t1; gene_id file_1_file_1_jg12200;
dsimWXD1_1	AUGUSTUS	exon	21493123	21493898	.	-	.	transcript_id file_1_file_1_jg12200.t1; gene_id file_1_file_1_jg12200;
dsimWXD1_1	AUGUSTUS	start_codon	21493896	21493898	.	-	0	transcript_id file_1_file_1_jg12200.t1; gene_id file_1_file_1_jg12200;
dsimWXD1_1	AUGUSTUS	stop_codon	21492608	21492610	.	-	0	transcript_id file_1_file_1_jg12200.t1; gene_id file_1_file_1_jg12200;
dsimWXD1_1	AUGUSTUS	CDS	21492608	21493067	1	-	1	transcript_id file_1_file_1_jg12200.t1; gene_id file_1_file_1_jg12200;
dsimWXD1_1	AUGUSTUS	exon	21492608	21493067	.	-	.	transcript_id file_1_file_1_jg12200.t1; gene_id file_1_file_1_jg12200;
dsimWXD1_1	AUGUSTUS	intron	21493068	21493122	.	-	.	transcript_id file_1_file_1_jg12200.t1; gene_id file_1_file_1_jg12200;
dsimWXD1_1	AUGUSTUS	transcript	21492608	21493898	.	-	.	transcript_id file_1_file_1_jg12200.t1; gene_id file_1_file_1_jg12200
dsimWXD1_1	AUGUSTUS	CDS	21493123	21493898	1	-	0	transcript_id file_1_file_1_jg12200.t1; gene_id file_1_file_1_jg12200;
dsimWXD1_1	AUGUSTUS	exon	21493123	21493898	.	-	.	transcript_id file_1_file_1_jg12200.t1; gene_id file_1_file_1_jg12200;
dsimWXD1_1	AUGUSTUS	start_codon	21493896	21493898	.	-	0	transcript_id file_1_file_1_jg12200.t1; gene_id file_1_file_1_jg12200;
dsimWXD1_1	AUGUSTUS	stop_codon	21560856	21560858	.	-	0	transcript_id file_1_file_1_jg12210.t1; gene_id file_1_file_1_jg12210;
dsimWXD1_1	AUGUSTUS	CDS	21560856	21561130	1	-	2	transcript_id file_1_file_1_jg12210.t1; gene_id file_1_file_1_jg12210;
dsimWXD1_1	AUGUSTUS	exon	21560856	21561130	.	-	.	transcript_id file_1_file_1_jg12210.t1; gene_id file_1_file_1_jg12210;
dsimWXD1_1	AUGUSTUS	intron	21561131	21561187	.	-	.	transcript_id file_1_file_1_jg12210.t1; gene_id file_1_file_1_jg12210;
dsimWXD1_1	AUGUSTUS	CDS	21561188	21561542	1	-	0	transcript_id file_1_file_1_jg12210.t1; gene_id file_1_file_1_jg12210;
dsimWXD1_1	AUGUSTUS	exon	21561188	21561542	.	-	.	transcript_id file_1_file_1_jg12210.t1; gene_id file_1_file_1_jg12210;
dsimWXD1_1	AUGUSTUS	intron	21561543	21561782	.	-	.	transcript_id file_1_file_1_jg12210.t1; gene_id file_1_file_1_jg12210;
dsimWXD1_1	AUGUSTUS	CDS	21561783	21561861	1	-	1	transcript_id file_1_file_1_jg12210.t1; gene_id file_1_file_1_jg12210;
dsimWXD1_1	AUGUSTUS	exon	21561783	21561861	.	-	.	transcript_id file_1_file_1_jg12210.t1; gene_id file_1_file_1_jg12210;
dsimWXD1_1	AUGUSTUS	intron	21561862	21561970	.	-	.	transcript_id file_1_file_1_jg12210.t1; gene_id file_1_file_1_jg12210;
dsimWXD1_1	AUGUSTUS	CDS	21561971	21562074	1	-	0	transcript_id file_1_file_1_jg12210.t1; gene_id file_1_file_1_jg12210;
dsimWXD1_1	AUGUSTUS	exon	21561971	21562074	.	-	.	transcript_id file_1_file_1_jg12210.t1; gene_id file_1_file_1_jg12210;
dsimWXD1_1	AUGUSTUS	intron	21562075	21562141	.	-	.	transcript_id file_1_file_1_jg12210.t1; gene_id file_1_file_1_jg12210;
dsimWXD1_1	AUGUSTUS	CDS	21562142	21562238	1	-	1	transcript_id file_1_file_1_jg12210.t1; gene_id file_1_file_1_jg12210;
dsimWXD1_1	AUGUSTUS	exon	21562142	21562238	.	-	.	transcript_id file_1_file_1_jg12210.t1; gene_id file_1_file_1_jg12210;
dsimWXD1_1	AUGUSTUS	intron	21562239	21562296	.	-	.	transcript_id file_1_file_1_jg12210.t1; gene_id file_1_file_1_jg12210;
dsimWXD1_1	AUGUSTUS	transcript	21560856	21562988	.	-	.	transcript_id file_1_file_1_jg12210.t1; gene_id file_1_file_1_jg12210
dsimWXD1_1	AUGUSTUS	CDS	21562297	21562988	1	-	0	transcript_id file_1_file_1_jg12210.t1; gene_id file_1_file_1_jg12210;
dsimWXD1_1	AUGUSTUS	exon	21562297	21562988	.	-	.	transcript_id file_1_file_1_jg12210.t1; gene_id file_1_file_1_jg12210;
dsimWXD1_1	AUGUSTUS	start_codon	21562986	21562988	.	-	0	transcript_id file_1_file_1_jg12210.t1; gene_id file_1_file_1_jg12210;
dsimWXD1_1	AUGUSTUS	stop_codon	21563237	21563239	.	-	0	transcript_id file_1_file_1_jg12211.t1; gene_id file_1_file_1_jg12211;
dsimWXD1_1	AUGUSTUS	CDS	21563237	21563344	1	-	0	transcript_id file_1_file_1_jg12211.t1; gene_id file_1_file_1_jg12211;
dsimWXD1_1	AUGUSTUS	exon	21563237	21563344	.	-	.	transcript_id file_1_file_1_jg12211.t1; gene_id file_1_file_1_jg12211;
dsimWXD1_1	AUGUSTUS	intron	21563345	21563404	.	-	.	transcript_id file_1_file_1_jg12211.t1; gene_id file_1_file_1_jg12211;
dsimWXD1_1	AUGUSTUS	CDS	21563405	21563560	1	-	0	transcript_id file_1_file_1_jg12211.t1; gene_id file_1_file_1_jg12211;
dsimWXD1_1	AUGUSTUS	exon	21563405	21563560	.	-	.	transcript_id file_1_file_1_jg12211.t1; gene_id file_1_file_1_jg12211;
dsimWXD1_1	AUGUSTUS	intron	21563561	21563622	.	-	.	transcript_id file_1_file_1_jg12211.t1; gene_id file_1_file_1_jg12211;
dsimWXD1_1	AUGUSTUS	transcript	21563237	21564558	.	-	.	transcript_id file_1_file_1_jg12211.t1; gene_id file_1_file_1_jg12211
dsimWXD1_1	AUGUSTUS	CDS	21563623	21564558	1	-	0	transcript_id file_1_file_1_jg12211.t1; gene_id file_1_file_1_jg12211;
dsimWXD1_1	AUGUSTUS	exon	21563623	21564558	.	-	.	transcript_id file_1_file_1_jg12211.t1; gene_id file_1_file_1_jg12211;
dsimWXD1_1	AUGUSTUS	start_codon	21564556	21564558	.	-	0	transcript_id file_1_file_1_jg12211.t1; gene_id file_1_file_1_jg12211;
dsimWXD1_1	AUGUSTUS	start_codon	21564689	21564691	.	+	0	transcript_id file_1_file_1_jg12212.t1; gene_id file_1_file_1_jg12212;
dsimWXD1_1	AUGUSTUS	CDS	21564689	21564750	1	+	0	transcript_id file_1_file_1_jg12212.t1; gene_id file_1_file_1_jg12212;
dsimWXD1_1	AUGUSTUS	exon	21564689	21564750	.	+	.	transcript_id file_1_file_1_jg12212.t1; gene_id file_1_file_1_jg12212;
dsimWXD1_1	AUGUSTUS	intron	21564751	21564803	.	+	.	transcript_id file_1_file_1_jg12212.t1; gene_id file_1_file_1_jg12212;
dsimWXD1_1	AUGUSTUS	transcript	21564689	21565110	.	+	.	transcript_id file_1_file_1_jg12212.t1; gene_id file_1_file_1_jg12212
dsimWXD1_1	AUGUSTUS	CDS	21564804	21565110	0.62	+	1	transcript_id file_1_file_1_jg12212.t1; gene_id file_1_file_1_jg12212;
dsimWXD1_1	AUGUSTUS	exon	21564804	21565110	.	+	.	transcript_id file_1_file_1_jg12212.t1; gene_id file_1_file_1_jg12212;
dsimWXD1_1	AUGUSTUS	stop_codon	21565108	21565110	.	+	0	transcript_id file_1_file_1_jg12212.t1; gene_id file_1_file_1_jg12212;
dsimWXD1_1	AUGUSTUS	start_codon	21565138	21565140	.	+	0	transcript_id file_1_file_1_jg12213.t1; gene_id file_1_file_1_jg12213;
dsimWXD1_1	AUGUSTUS	CDS	21565138	21565713	0.53	+	0	transcript_id file_1_file_1_jg12213.t1; gene_id file_1_file_1_jg12213;
dsimWXD1_1	AUGUSTUS	exon	21565138	21565713	.	+	.	transcript_id file_1_file_1_jg12213.t1; gene_id file_1_file_1_jg12213;
dsimWXD1_1	AUGUSTUS	intron	21565714	21565764	.	+	.	transcript_id file_1_file_1_jg12213.t1; gene_id file_1_file_1_jg12213;
dsimWXD1_1	AUGUSTUS	CDS	21565765	21565917	1	+	0	transcript_id file_1_file_1_jg12213.t1; gene_id file_1_file_1_jg12213;
dsimWXD1_1	AUGUSTUS	exon	21565765	21565917	.	+	.	transcript_id file_1_file_1_jg12213.t1; gene_id file_1_file_1_jg12213;
dsimWXD1_1	AUGUSTUS	intron	21565918	21565972	.	+	.	transcript_id file_1_file_1_jg12213.t1; gene_id file_1_file_1_jg12213;
dsimWXD1_1	AUGUSTUS	transcript	21565138	21566077	.	+	.	transcript_id file_1_file_1_jg12213.t1; gene_id file_1_file_1_jg12213
dsimWXD1_1	AUGUSTUS	CDS	21565973	21566077	1	+	0	transcript_id file_1_file_1_jg12213.t1; gene_id file_1_file_1_jg12213;
dsimWXD1_1	AUGUSTUS	exon	21565973	21566077	.	+	.	transcript_id file_1_file_1_jg12213.t1; gene_id file_1_file_1_jg12213;
dsimWXD1_1	AUGUSTUS	stop_codon	21566075	21566077	.	+	0	transcript_id file_1_file_1_jg12213.t1; gene_id file_1_file_1_jg12213;
dsimWXD1_0	AUGUSTUS	stop_codon	6454544	6454546	.	-	0	transcript_id file_1_file_1_jg1231.t1; gene_id file_1_file_1_jg1231;
dsimWXD1_0	AUGUSTUS	CDS	6454544	6454857	1	-	2	transcript_id file_1_file_1_jg1231.t1; gene_id file_1_file_1_jg1231;
dsimWXD1_0	AUGUSTUS	exon	6454544	6454857	.	-	.	transcript_id file_1_file_1_jg1231.t1; gene_id file_1_file_1_jg1231;
dsimWXD1_0	AUGUSTUS	intron	6454858	6454960	.	-	.	transcript_id file_1_file_1_jg1231.t1; gene_id file_1_file_1_jg1231;
dsimWXD1_0	AUGUSTUS	CDS	6454961	6455203	1	-	2	transcript_id file_1_file_1_jg1231.t1; gene_id file_1_file_1_jg1231;
dsimWXD1_0	AUGUSTUS	exon	6454961	6455203	.	-	.	transcript_id file_1_file_1_jg1231.t1; gene_id file_1_file_1_jg1231;
dsimWXD1_0	AUGUSTUS	intron	6455204	6455261	.	-	.	transcript_id file_1_file_1_jg1231.t1; gene_id file_1_file_1_jg1231;
dsimWXD1_0	AUGUSTUS	CDS	6455262	6455315	1	-	2	transcript_id file_1_file_1_jg1231.t1; gene_id file_1_file_1_jg1231;
dsimWXD1_0	AUGUSTUS	exon	6455262	6455315	.	-	.	transcript_id file_1_file_1_jg1231.t1; gene_id file_1_file_1_jg1231;
dsimWXD1_0	AUGUSTUS	intron	6455316	6455367	.	-	.	transcript_id file_1_file_1_jg1231.t1; gene_id file_1_file_1_jg1231;
dsimWXD1_0	AUGUSTUS	CDS	6455368	6455500	1	-	0	transcript_id file_1_file_1_jg1231.t1; gene_id file_1_file_1_jg1231;
dsimWXD1_0	AUGUSTUS	exon	6455368	6455500	.	-	.	transcript_id file_1_file_1_jg1231.t1; gene_id file_1_file_1_jg1231;
dsimWXD1_0	AUGUSTUS	intron	6455501	6455565	.	-	.	transcript_id file_1_file_1_jg1231.t1; gene_id file_1_file_1_jg1231;
dsimWXD1_0	AUGUSTUS	transcript	6454544	6456537	.	-	.	transcript_id file_1_file_1_jg1231.t1; gene_id file_1_file_1_jg1231
dsimWXD1_0	AUGUSTUS	CDS	6455566	6456537	1	-	0	transcript_id file_1_file_1_jg1231.t1; gene_id file_1_file_1_jg1231;
dsimWXD1_0	AUGUSTUS	exon	6455566	6456537	.	-	.	transcript_id file_1_file_1_jg1231.t1; gene_id file_1_file_1_jg1231;
dsimWXD1_0	AUGUSTUS	start_codon	6456535	6456537	.	-	0	transcript_id file_1_file_1_jg1231.t1; gene_id file_1_file_1_jg1231;
dsimWXD1_1	AUGUSTUS	start_codon	22038715	22038717	.	+	0	transcript_id file_1_file_1_jg12328.t1; gene_id file_1_file_1_jg12328;
dsimWXD1_1	AUGUSTUS	CDS	22038715	22039095	1	+	0	transcript_id file_1_file_1_jg12328.t1; gene_id file_1_file_1_jg12328;
dsimWXD1_1	AUGUSTUS	exon	22038715	22039095	.	+	.	transcript_id file_1_file_1_jg12328.t1; gene_id file_1_file_1_jg12328;
dsimWXD1_1	AUGUSTUS	transcript	22038715	22039095	.	+	.	transcript_id file_1_file_1_jg12328.t1; gene_id file_1_file_1_jg12328
dsimWXD1_1	AUGUSTUS	stop_codon	22039093	22039095	.	+	0	transcript_id file_1_file_1_jg12328.t1; gene_id file_1_file_1_jg12328;
dsimWXD1_0	AUGUSTUS	start_codon	6457163	6457165	.	+	0	transcript_id file_1_file_1_jg1232.t1; gene_id file_1_file_1_jg1232;
dsimWXD1_0	AUGUSTUS	CDS	6457163	6457362	1	+	0	transcript_id file_1_file_1_jg1232.t1; gene_id file_1_file_1_jg1232;
dsimWXD1_0	AUGUSTUS	exon	6457163	6457362	.	+	.	transcript_id file_1_file_1_jg1232.t1; gene_id file_1_file_1_jg1232;
dsimWXD1_0	AUGUSTUS	intron	6457363	6457415	.	+	.	transcript_id file_1_file_1_jg1232.t1; gene_id file_1_file_1_jg1232;
dsimWXD1_0	AUGUSTUS	CDS	6457416	6458004	1	+	1	transcript_id file_1_file_1_jg1232.t1; gene_id file_1_file_1_jg1232;
dsimWXD1_0	AUGUSTUS	exon	6457416	6458004	.	+	.	transcript_id file_1_file_1_jg1232.t1; gene_id file_1_file_1_jg1232;
dsimWXD1_0	AUGUSTUS	intron	6458005	6458084	.	+	.	transcript_id file_1_file_1_jg1232.t1; gene_id file_1_file_1_jg1232;
dsimWXD1_0	AUGUSTUS	CDS	6458085	6458673	1	+	0	transcript_id file_1_file_1_jg1232.t1; gene_id file_1_file_1_jg1232;
dsimWXD1_0	AUGUSTUS	exon	6458085	6458673	.	+	.	transcript_id file_1_file_1_jg1232.t1; gene_id file_1_file_1_jg1232;
dsimWXD1_0	AUGUSTUS	intron	6458674	6458725	.	+	.	transcript_id file_1_file_1_jg1232.t1; gene_id file_1_file_1_jg1232;
dsimWXD1_0	AUGUSTUS	transcript	6457163	6458862	.	+	.	transcript_id file_1_file_1_jg1232.t1; gene_id file_1_file_1_jg1232
dsimWXD1_0	AUGUSTUS	CDS	6458726	6458862	1	+	2	transcript_id file_1_file_1_jg1232.t1; gene_id file_1_file_1_jg1232;
dsimWXD1_0	AUGUSTUS	exon	6458726	6458862	.	+	.	transcript_id file_1_file_1_jg1232.t1; gene_id file_1_file_1_jg1232;
dsimWXD1_0	AUGUSTUS	stop_codon	6458860	6458862	.	+	0	transcript_id file_1_file_1_jg1232.t1; gene_id file_1_file_1_jg1232;
dsimWXD1_1	AUGUSTUS	start_codon	22038715	22038717	.	+	0	transcript_id file_1_file_1_jg12328.t1; gene_id file_1_file_1_jg12328;
dsimWXD1_1	AUGUSTUS	CDS	22038715	22039095	1	+	0	transcript_id file_1_file_1_jg12328.t1; gene_id file_1_file_1_jg12328;
dsimWXD1_1	AUGUSTUS	exon	22038715	22039095	.	+	.	transcript_id file_1_file_1_jg12328.t1; gene_id file_1_file_1_jg12328;
dsimWXD1_1	AUGUSTUS	transcript	22038715	22039095	.	+	.	transcript_id file_1_file_1_jg12328.t1; gene_id file_1_file_1_jg12328
dsimWXD1_1	AUGUSTUS	stop_codon	22039093	22039095	.	+	0	transcript_id file_1_file_1_jg12328.t1; gene_id file_1_file_1_jg12328;
dsimWXD1_1	AUGUSTUS	stop_codon	22064762	22064764	.	-	0	transcript_id file_1_file_1_jg12338.t1; gene_id file_1_file_1_jg12338;
dsimWXD1_1	AUGUSTUS	CDS	22064762	22064868	1	-	2	transcript_id file_1_file_1_jg12338.t1; gene_id file_1_file_1_jg12338;
dsimWXD1_1	AUGUSTUS	exon	22064762	22064868	.	-	.	transcript_id file_1_file_1_jg12338.t1; gene_id file_1_file_1_jg12338;
dsimWXD1_1	AUGUSTUS	intron	22064869	22064926	.	-	.	transcript_id file_1_file_1_jg12338.t1; gene_id file_1_file_1_jg12338;
dsimWXD1_1	AUGUSTUS	CDS	22064927	22065048	1	-	1	transcript_id file_1_file_1_jg12338.t1; gene_id file_1_file_1_jg12338;
dsimWXD1_1	AUGUSTUS	exon	22064927	22065048	.	-	.	transcript_id file_1_file_1_jg12338.t1; gene_id file_1_file_1_jg12338;
dsimWXD1_1	AUGUSTUS	intron	22065049	22065102	.	-	.	transcript_id file_1_file_1_jg12338.t1; gene_id file_1_file_1_jg12338;
dsimWXD1_1	AUGUSTUS	CDS	22065103	22065190	1	-	2	transcript_id file_1_file_1_jg12338.t1; gene_id file_1_file_1_jg12338;
dsimWXD1_1	AUGUSTUS	exon	22065103	22065190	.	-	.	transcript_id file_1_file_1_jg12338.t1; gene_id file_1_file_1_jg12338;
dsimWXD1_1	AUGUSTUS	intron	22065191	22065247	.	-	.	transcript_id file_1_file_1_jg12338.t1; gene_id file_1_file_1_jg12338;
dsimWXD1_1	AUGUSTUS	CDS	22065248	22065295	1	-	2	transcript_id file_1_file_1_jg12338.t1; gene_id file_1_file_1_jg12338;
dsimWXD1_1	AUGUSTUS	exon	22065248	22065295	.	-	.	transcript_id file_1_file_1_jg12338.t1; gene_id file_1_file_1_jg12338;
dsimWXD1_1	AUGUSTUS	intron	22065296	22065353	.	-	.	transcript_id file_1_file_1_jg12338.t1; gene_id file_1_file_1_jg12338;
dsimWXD1_1	AUGUSTUS	CDS	22065354	22065436	1	-	1	transcript_id file_1_file_1_jg12338.t1; gene_id file_1_file_1_jg12338;
dsimWXD1_1	AUGUSTUS	exon	22065354	22065436	.	-	.	transcript_id file_1_file_1_jg12338.t1; gene_id file_1_file_1_jg12338;
dsimWXD1_1	AUGUSTUS	intron	22065437	22065499	.	-	.	transcript_id file_1_file_1_jg12338.t1; gene_id file_1_file_1_jg12338;
dsimWXD1_1	AUGUSTUS	CDS	22065500	22065687	1	-	0	transcript_id file_1_file_1_jg12338.t1; gene_id file_1_file_1_jg12338;
dsimWXD1_1	AUGUSTUS	exon	22065500	22065687	.	-	.	transcript_id file_1_file_1_jg12338.t1; gene_id file_1_file_1_jg12338;
dsimWXD1_1	AUGUSTUS	intron	22065688	22065758	.	-	.	transcript_id file_1_file_1_jg12338.t1; gene_id file_1_file_1_jg12338;
dsimWXD1_1	AUGUSTUS	CDS	22065759	22065855	1	-	1	transcript_id file_1_file_1_jg12338.t1; gene_id file_1_file_1_jg12338;
dsimWXD1_1	AUGUSTUS	exon	22065759	22065855	.	-	.	transcript_id file_1_file_1_jg12338.t1; gene_id file_1_file_1_jg12338;
dsimWXD1_1	AUGUSTUS	intron	22065856	22065908	.	-	.	transcript_id file_1_file_1_jg12338.t1; gene_id file_1_file_1_jg12338;
dsimWXD1_1	AUGUSTUS	CDS	22065909	22066045	1	-	0	transcript_id file_1_file_1_jg12338.t1; gene_id file_1_file_1_jg12338;
dsimWXD1_1	AUGUSTUS	exon	22065909	22066045	.	-	.	transcript_id file_1_file_1_jg12338.t1; gene_id file_1_file_1_jg12338;
dsimWXD1_1	AUGUSTUS	intron	22066046	22066111	.	-	.	transcript_id file_1_file_1_jg12338.t1; gene_id file_1_file_1_jg12338;
dsimWXD1_1	AUGUSTUS	CDS	22066112	22066457	1	-	1	transcript_id file_1_file_1_jg12338.t1; gene_id file_1_file_1_jg12338;
dsimWXD1_1	AUGUSTUS	exon	22066112	22066457	.	-	.	transcript_id file_1_file_1_jg12338.t1; gene_id file_1_file_1_jg12338;
dsimWXD1_1	AUGUSTUS	intron	22066458	22066507	.	-	.	transcript_id file_1_file_1_jg12338.t1; gene_id file_1_file_1_jg12338;
dsimWXD1_1	AUGUSTUS	transcript	22064762	22066602	.	-	.	transcript_id file_1_file_1_jg12338.t1; gene_id file_1_file_1_jg12338
dsimWXD1_1	AUGUSTUS	CDS	22066508	22066602	0.98	-	0	transcript_id file_1_file_1_jg12338.t1; gene_id file_1_file_1_jg12338;
dsimWXD1_1	AUGUSTUS	exon	22066508	22066602	.	-	.	transcript_id file_1_file_1_jg12338.t1; gene_id file_1_file_1_jg12338;
dsimWXD1_1	AUGUSTUS	start_codon	22066600	22066602	.	-	0	transcript_id file_1_file_1_jg12338.t1; gene_id file_1_file_1_jg12338;
dsimWXD1_1	AUGUSTUS	stop_codon	22246427	22246429	.	-	0	transcript_id file_1_file_1_jg12374.t1; gene_id file_1_file_1_jg12374;
dsimWXD1_1	AUGUSTUS	CDS	22246427	22247656	1	-	0	transcript_id file_1_file_1_jg12374.t1; gene_id file_1_file_1_jg12374;
dsimWXD1_1	AUGUSTUS	exon	22246427	22247656	.	-	.	transcript_id file_1_file_1_jg12374.t1; gene_id file_1_file_1_jg12374;
dsimWXD1_1	AUGUSTUS	intron	22247657	22247754	.	-	.	transcript_id file_1_file_1_jg12374.t1; gene_id file_1_file_1_jg12374;
dsimWXD1_1	AUGUSTUS	transcript	22246427	22248669	.	-	.	transcript_id file_1_file_1_jg12374.t1; gene_id file_1_file_1_jg12374
dsimWXD1_1	AUGUSTUS	CDS	22247755	22248669	1	-	0	transcript_id file_1_file_1_jg12374.t1; gene_id file_1_file_1_jg12374;
dsimWXD1_1	AUGUSTUS	exon	22247755	22248669	.	-	.	transcript_id file_1_file_1_jg12374.t1; gene_id file_1_file_1_jg12374;
dsimWXD1_1	AUGUSTUS	start_codon	22248667	22248669	.	-	0	transcript_id file_1_file_1_jg12374.t1; gene_id file_1_file_1_jg12374;
dsimWXD1_1	AUGUSTUS	start_codon	22512634	22512636	.	+	0	transcript_id file_1_file_1_jg12418.t1; gene_id file_1_file_1_jg12418;
dsimWXD1_1	AUGUSTUS	CDS	22512634	22514361	1	+	0	transcript_id file_1_file_1_jg12418.t1; gene_id file_1_file_1_jg12418;
dsimWXD1_1	AUGUSTUS	exon	22512634	22514361	.	+	.	transcript_id file_1_file_1_jg12418.t1; gene_id file_1_file_1_jg12418;
dsimWXD1_1	AUGUSTUS	transcript	22512634	22514361	.	+	.	transcript_id file_1_file_1_jg12418.t1; gene_id file_1_file_1_jg12418
dsimWXD1_1	AUGUSTUS	stop_codon	22514359	22514361	.	+	0	transcript_id file_1_file_1_jg12418.t1; gene_id file_1_file_1_jg12418;
dsimWXD1_1	AUGUSTUS	start_codon	22514612	22514614	.	+	0	transcript_id file_1_file_1_jg12419.t1; gene_id file_1_file_1_jg12419;
dsimWXD1_1	AUGUSTUS	CDS	22514612	22516339	1	+	0	transcript_id file_1_file_1_jg12419.t1; gene_id file_1_file_1_jg12419;
dsimWXD1_1	AUGUSTUS	exon	22514612	22516339	.	+	.	transcript_id file_1_file_1_jg12419.t1; gene_id file_1_file_1_jg12419;
dsimWXD1_1	AUGUSTUS	transcript	22514612	22516339	.	+	.	transcript_id file_1_file_1_jg12419.t1; gene_id file_1_file_1_jg12419
dsimWXD1_1	AUGUSTUS	stop_codon	22516337	22516339	.	+	0	transcript_id file_1_file_1_jg12419.t1; gene_id file_1_file_1_jg12419;
dsimWXD1_1	AUGUSTUS	start_codon	22516930	22516932	.	+	0	transcript_id file_1_file_1_jg12420.t2; gene_id file_1_file_1_jg12420;
dsimWXD1_1	AUGUSTUS	CDS	22516930	22518045	0.89	+	0	transcript_id file_1_file_1_jg12420.t2; gene_id file_1_file_1_jg12420;
dsimWXD1_1	AUGUSTUS	exon	22516930	22518045	.	+	.	transcript_id file_1_file_1_jg12420.t2; gene_id file_1_file_1_jg12420;
dsimWXD1_1	AUGUSTUS	transcript	22516930	22518045	.	+	.	transcript_id file_1_file_1_jg12420.t2; gene_id file_1_file_1_jg12420
dsimWXD1_1	AUGUSTUS	stop_codon	22518043	22518045	.	+	0	transcript_id file_1_file_1_jg12420.t2; gene_id file_1_file_1_jg12420;
dsimWXD1_1	AUGUSTUS	start_codon	22516633	22516635	.	+	0	transcript_id file_1_file_1_jg12420.t1; gene_id file_1_file_1_jg12420;
dsimWXD1_1	AUGUSTUS	CDS	22516633	22518045	1	+	0	transcript_id file_1_file_1_jg12420.t1; gene_id file_1_file_1_jg12420;
dsimWXD1_1	AUGUSTUS	exon	22516633	22518045	.	+	.	transcript_id file_1_file_1_jg12420.t1; gene_id file_1_file_1_jg12420;
dsimWXD1_1	AUGUSTUS	transcript	22516633	22518045	.	+	.	transcript_id file_1_file_1_jg12420.t1; gene_id file_1_file_1_jg12420
dsimWXD1_1	AUGUSTUS	stop_codon	22518043	22518045	.	+	0	transcript_id file_1_file_1_jg12420.t1; gene_id file_1_file_1_jg12420;
dsimWXD1_1	AUGUSTUS	start_codon	22518312	22518314	.	+	0	transcript_id file_1_file_1_jg12421.t1; gene_id file_1_file_1_jg12421;
dsimWXD1_1	AUGUSTUS	CDS	22518312	22520090	0.99	+	0	transcript_id file_1_file_1_jg12421.t1; gene_id file_1_file_1_jg12421;
dsimWXD1_1	AUGUSTUS	exon	22518312	22520090	.	+	.	transcript_id file_1_file_1_jg12421.t1; gene_id file_1_file_1_jg12421;
dsimWXD1_1	AUGUSTUS	transcript	22518312	22520090	.	+	.	transcript_id file_1_file_1_jg12421.t1; gene_id file_1_file_1_jg12421
dsimWXD1_1	AUGUSTUS	stop_codon	22520088	22520090	.	+	0	transcript_id file_1_file_1_jg12421.t1; gene_id file_1_file_1_jg12421;
dsimWXD1_1	AUGUSTUS	stop_codon	22527791	22527793	.	-	0	transcript_id file_1_file_1_jg12424.t2; gene_id file_1_file_1_jg12424;
dsimWXD1_1	AUGUSTUS	CDS	22527791	22529509	1	-	0	transcript_id file_1_file_1_jg12424.t2; gene_id file_1_file_1_jg12424;
dsimWXD1_1	AUGUSTUS	exon	22527791	22529509	.	-	.	transcript_id file_1_file_1_jg12424.t2; gene_id file_1_file_1_jg12424;
dsimWXD1_1	AUGUSTUS	transcript	22527791	22529509	.	-	.	transcript_id file_1_file_1_jg12424.t2; gene_id file_1_file_1_jg12424
dsimWXD1_1	AUGUSTUS	start_codon	22529507	22529509	.	-	0	transcript_id file_1_file_1_jg12424.t2; gene_id file_1_file_1_jg12424;
dsimWXD1_1	AUGUSTUS	stop_codon	22527791	22527793	.	-	0	transcript_id file_1_file_1_jg12424.t1; gene_id file_1_file_1_jg12424;
dsimWXD1_1	AUGUSTUS	CDS	22527791	22529012	1	-	1	transcript_id file_1_file_1_jg12424.t1; gene_id file_1_file_1_jg12424;
dsimWXD1_1	AUGUSTUS	exon	22527791	22529012	.	-	.	transcript_id file_1_file_1_jg12424.t1; gene_id file_1_file_1_jg12424;
dsimWXD1_1	AUGUSTUS	intron	22529013	22529083	.	-	.	transcript_id file_1_file_1_jg12424.t1; gene_id file_1_file_1_jg12424;
dsimWXD1_1	AUGUSTUS	transcript	22527791	22529142	.	-	.	transcript_id file_1_file_1_jg12424.t1; gene_id file_1_file_1_jg12424
dsimWXD1_1	AUGUSTUS	CDS	22529084	22529142	1	-	0	transcript_id file_1_file_1_jg12424.t1; gene_id file_1_file_1_jg12424;
dsimWXD1_1	AUGUSTUS	exon	22529084	22529142	.	-	.	transcript_id file_1_file_1_jg12424.t1; gene_id file_1_file_1_jg12424;
dsimWXD1_1	AUGUSTUS	start_codon	22529140	22529142	.	-	0	transcript_id file_1_file_1_jg12424.t1; gene_id file_1_file_1_jg12424;
dsimWXD1_1	AUGUSTUS	stop_codon	22902046	22902048	.	-	0	transcript_id file_1_file_1_jg12501.t1; gene_id file_1_file_1_jg12501;
dsimWXD1_1	AUGUSTUS	CDS	22902046	22902579	1	-	0	transcript_id file_1_file_1_jg12501.t1; gene_id file_1_file_1_jg12501;
dsimWXD1_1	AUGUSTUS	exon	22902046	22902579	.	-	.	transcript_id file_1_file_1_jg12501.t1; gene_id file_1_file_1_jg12501;
dsimWXD1_1	AUGUSTUS	intron	22902580	22902646	.	-	.	transcript_id file_1_file_1_jg12501.t1; gene_id file_1_file_1_jg12501;
dsimWXD1_1	AUGUSTUS	CDS	22902647	22904659	1	-	0	transcript_id file_1_file_1_jg12501.t1; gene_id file_1_file_1_jg12501;
dsimWXD1_1	AUGUSTUS	exon	22902647	22904659	.	-	.	transcript_id file_1_file_1_jg12501.t1; gene_id file_1_file_1_jg12501;
dsimWXD1_1	AUGUSTUS	intron	22904660	22904719	.	-	.	transcript_id file_1_file_1_jg12501.t1; gene_id file_1_file_1_jg12501;
dsimWXD1_1	AUGUSTUS	CDS	22904720	22904947	1	-	0	transcript_id file_1_file_1_jg12501.t1; gene_id file_1_file_1_jg12501;
dsimWXD1_1	AUGUSTUS	exon	22904720	22904947	.	-	.	transcript_id file_1_file_1_jg12501.t1; gene_id file_1_file_1_jg12501;
dsimWXD1_1	AUGUSTUS	intron	22904948	22908593	.	-	.	transcript_id file_1_file_1_jg12501.t1; gene_id file_1_file_1_jg12501;
dsimWXD1_1	AUGUSTUS	CDS	22908594	22908624	0.51	-	1	transcript_id file_1_file_1_jg12501.t1; gene_id file_1_file_1_jg12501;
dsimWXD1_1	AUGUSTUS	exon	22908594	22908624	.	-	.	transcript_id file_1_file_1_jg12501.t1; gene_id file_1_file_1_jg12501;
dsimWXD1_1	AUGUSTUS	intron	22908625	22908776	.	-	.	transcript_id file_1_file_1_jg12501.t1; gene_id file_1_file_1_jg12501;
dsimWXD1_1	AUGUSTUS	transcript	22902046	22908799	.	-	.	transcript_id file_1_file_1_jg12501.t1; gene_id file_1_file_1_jg12501
dsimWXD1_1	AUGUSTUS	CDS	22908777	22908799	0.51	-	0	transcript_id file_1_file_1_jg12501.t1; gene_id file_1_file_1_jg12501;
dsimWXD1_1	AUGUSTUS	exon	22908777	22908799	.	-	.	transcript_id file_1_file_1_jg12501.t1; gene_id file_1_file_1_jg12501;
dsimWXD1_1	AUGUSTUS	start_codon	22908797	22908799	.	-	0	transcript_id file_1_file_1_jg12501.t1; gene_id file_1_file_1_jg12501;
dsimWXD1_1	AUGUSTUS	stop_codon	22951426	22951428	.	-	0	transcript_id file_1_file_1_jg12513.t1; gene_id file_1_file_1_jg12513;
dsimWXD1_1	AUGUSTUS	CDS	22951426	22951791	1	-	0	transcript_id file_1_file_1_jg12513.t1; gene_id file_1_file_1_jg12513;
dsimWXD1_1	AUGUSTUS	exon	22951426	22951791	.	-	.	transcript_id file_1_file_1_jg12513.t1; gene_id file_1_file_1_jg12513;
dsimWXD1_1	AUGUSTUS	transcript	22951426	22951791	.	-	.	transcript_id file_1_file_1_jg12513.t1; gene_id file_1_file_1_jg12513
dsimWXD1_1	AUGUSTUS	start_codon	22951789	22951791	.	-	0	transcript_id file_1_file_1_jg12513.t1; gene_id file_1_file_1_jg12513;
dsimWXD1_2	AUGUSTUS	stop_codon	235803	235805	.	-	0	transcript_id file_1_file_1_jg12590.t1; gene_id file_1_file_1_jg12590;
dsimWXD1_2	AUGUSTUS	CDS	235803	236779	1	-	2	transcript_id file_1_file_1_jg12590.t1; gene_id file_1_file_1_jg12590;
dsimWXD1_2	AUGUSTUS	exon	235803	236779	.	-	.	transcript_id file_1_file_1_jg12590.t1; gene_id file_1_file_1_jg12590;
dsimWXD1_2	AUGUSTUS	intron	236780	236839	.	-	.	transcript_id file_1_file_1_jg12590.t1; gene_id file_1_file_1_jg12590;
dsimWXD1_2	AUGUSTUS	CDS	236840	237571	1	-	2	transcript_id file_1_file_1_jg12590.t1; gene_id file_1_file_1_jg12590;
dsimWXD1_2	AUGUSTUS	exon	236840	237571	.	-	.	transcript_id file_1_file_1_jg12590.t1; gene_id file_1_file_1_jg12590;
dsimWXD1_2	AUGUSTUS	intron	237572	237634	.	-	.	transcript_id file_1_file_1_jg12590.t1; gene_id file_1_file_1_jg12590;
dsimWXD1_2	AUGUSTUS	CDS	237635	237710	1	-	0	transcript_id file_1_file_1_jg12590.t1; gene_id file_1_file_1_jg12590;
dsimWXD1_2	AUGUSTUS	exon	237635	237710	.	-	.	transcript_id file_1_file_1_jg12590.t1; gene_id file_1_file_1_jg12590;
dsimWXD1_2	AUGUSTUS	intron	237711	238247	.	-	.	transcript_id file_1_file_1_jg12590.t1; gene_id file_1_file_1_jg12590;
dsimWXD1_2	AUGUSTUS	CDS	238248	238516	1	-	2	transcript_id file_1_file_1_jg12590.t1; gene_id file_1_file_1_jg12590;
dsimWXD1_2	AUGUSTUS	exon	238248	238516	.	-	.	transcript_id file_1_file_1_jg12590.t1; gene_id file_1_file_1_jg12590;
dsimWXD1_2	AUGUSTUS	intron	238517	238580	.	-	.	transcript_id file_1_file_1_jg12590.t1; gene_id file_1_file_1_jg12590;
dsimWXD1_2	AUGUSTUS	CDS	238581	238870	1	-	1	transcript_id file_1_file_1_jg12590.t1; gene_id file_1_file_1_jg12590;
dsimWXD1_2	AUGUSTUS	exon	238581	238870	.	-	.	transcript_id file_1_file_1_jg12590.t1; gene_id file_1_file_1_jg12590;
dsimWXD1_2	AUGUSTUS	intron	238871	238952	.	-	.	transcript_id file_1_file_1_jg12590.t1; gene_id file_1_file_1_jg12590;
dsimWXD1_2	AUGUSTUS	CDS	238953	239208	1	-	2	transcript_id file_1_file_1_jg12590.t1; gene_id file_1_file_1_jg12590;
dsimWXD1_2	AUGUSTUS	exon	238953	239208	.	-	.	transcript_id file_1_file_1_jg12590.t1; gene_id file_1_file_1_jg12590;
dsimWXD1_2	AUGUSTUS	intron	239209	239261	.	-	.	transcript_id file_1_file_1_jg12590.t1; gene_id file_1_file_1_jg12590;
dsimWXD1_2	AUGUSTUS	CDS	239262	239505	1	-	0	transcript_id file_1_file_1_jg12590.t1; gene_id file_1_file_1_jg12590;
dsimWXD1_2	AUGUSTUS	exon	239262	239505	.	-	.	transcript_id file_1_file_1_jg12590.t1; gene_id file_1_file_1_jg12590;
dsimWXD1_2	AUGUSTUS	intron	239506	239566	.	-	.	transcript_id file_1_file_1_jg12590.t1; gene_id file_1_file_1_jg12590;
dsimWXD1_2	AUGUSTUS	transcript	235803	239593	.	-	.	transcript_id file_1_file_1_jg12590.t1; gene_id file_1_file_1_jg12590
dsimWXD1_2	AUGUSTUS	CDS	239567	239593	1	-	0	transcript_id file_1_file_1_jg12590.t1; gene_id file_1_file_1_jg12590;
dsimWXD1_2	AUGUSTUS	exon	239567	239593	.	-	.	transcript_id file_1_file_1_jg12590.t1; gene_id file_1_file_1_jg12590;
dsimWXD1_2	AUGUSTUS	start_codon	239591	239593	.	-	0	transcript_id file_1_file_1_jg12590.t1; gene_id file_1_file_1_jg12590;
dsimWXD1_2	AUGUSTUS	start_codon	874357	874359	.	+	0	transcript_id file_1_file_1_jg12665.t2; gene_id file_1_file_1_jg12665;
dsimWXD1_2	AUGUSTUS	CDS	874357	874501	1	+	0	transcript_id file_1_file_1_jg12665.t2; gene_id file_1_file_1_jg12665;
dsimWXD1_2	AUGUSTUS	exon	874357	874501	.	+	.	transcript_id file_1_file_1_jg12665.t2; gene_id file_1_file_1_jg12665;
dsimWXD1_2	AUGUSTUS	intron	874502	874560	.	+	.	transcript_id file_1_file_1_jg12665.t2; gene_id file_1_file_1_jg12665;
dsimWXD1_2	AUGUSTUS	CDS	874561	874752	1	+	2	transcript_id file_1_file_1_jg12665.t2; gene_id file_1_file_1_jg12665;
dsimWXD1_2	AUGUSTUS	exon	874561	874752	.	+	.	transcript_id file_1_file_1_jg12665.t2; gene_id file_1_file_1_jg12665;
dsimWXD1_2	AUGUSTUS	intron	874753	874807	.	+	.	transcript_id file_1_file_1_jg12665.t2; gene_id file_1_file_1_jg12665;
dsimWXD1_2	AUGUSTUS	CDS	874808	874902	1	+	2	transcript_id file_1_file_1_jg12665.t2; gene_id file_1_file_1_jg12665;
dsimWXD1_2	AUGUSTUS	exon	874808	874902	.	+	.	transcript_id file_1_file_1_jg12665.t2; gene_id file_1_file_1_jg12665;
dsimWXD1_2	AUGUSTUS	intron	874903	874982	.	+	.	transcript_id file_1_file_1_jg12665.t2; gene_id file_1_file_1_jg12665;
dsimWXD1_2	AUGUSTUS	CDS	874983	874998	1	+	0	transcript_id file_1_file_1_jg12665.t2; gene_id file_1_file_1_jg12665;
dsimWXD1_2	AUGUSTUS	exon	874983	874998	.	+	.	transcript_id file_1_file_1_jg12665.t2; gene_id file_1_file_1_jg12665;
dsimWXD1_2	AUGUSTUS	intron	874999	875054	.	+	.	transcript_id file_1_file_1_jg12665.t2; gene_id file_1_file_1_jg12665;
dsimWXD1_2	AUGUSTUS	CDS	875055	875221	1	+	2	transcript_id file_1_file_1_jg12665.t2; gene_id file_1_file_1_jg12665;
dsimWXD1_2	AUGUSTUS	exon	875055	875221	.	+	.	transcript_id file_1_file_1_jg12665.t2; gene_id file_1_file_1_jg12665;
dsimWXD1_2	AUGUSTUS	intron	875222	875273	.	+	.	transcript_id file_1_file_1_jg12665.t2; gene_id file_1_file_1_jg12665;
dsimWXD1_2	AUGUSTUS	CDS	875274	875396	1	+	0	transcript_id file_1_file_1_jg12665.t2; gene_id file_1_file_1_jg12665;
dsimWXD1_2	AUGUSTUS	exon	875274	875396	.	+	.	transcript_id file_1_file_1_jg12665.t2; gene_id file_1_file_1_jg12665;
dsimWXD1_2	AUGUSTUS	intron	875397	875453	.	+	.	transcript_id file_1_file_1_jg12665.t2; gene_id file_1_file_1_jg12665;
dsimWXD1_2	AUGUSTUS	CDS	875454	875608	1	+	0	transcript_id file_1_file_1_jg12665.t2; gene_id file_1_file_1_jg12665;
dsimWXD1_2	AUGUSTUS	exon	875454	875608	.	+	.	transcript_id file_1_file_1_jg12665.t2; gene_id file_1_file_1_jg12665;
dsimWXD1_2	AUGUSTUS	intron	875609	875670	.	+	.	transcript_id file_1_file_1_jg12665.t2; gene_id file_1_file_1_jg12665;
dsimWXD1_2	AUGUSTUS	CDS	875671	875923	1	+	1	transcript_id file_1_file_1_jg12665.t2; gene_id file_1_file_1_jg12665;
dsimWXD1_2	AUGUSTUS	exon	875671	875923	.	+	.	transcript_id file_1_file_1_jg12665.t2; gene_id file_1_file_1_jg12665;
dsimWXD1_2	AUGUSTUS	intron	875924	875978	.	+	.	transcript_id file_1_file_1_jg12665.t2; gene_id file_1_file_1_jg12665;
dsimWXD1_2	AUGUSTUS	transcript	874357	876059	.	+	.	transcript_id file_1_file_1_jg12665.t2; gene_id file_1_file_1_jg12665
dsimWXD1_2	AUGUSTUS	CDS	875979	876059	1	+	0	transcript_id file_1_file_1_jg12665.t2; gene_id file_1_file_1_jg12665;
dsimWXD1_2	AUGUSTUS	exon	875979	876059	.	+	.	transcript_id file_1_file_1_jg12665.t2; gene_id file_1_file_1_jg12665;
dsimWXD1_2	AUGUSTUS	stop_codon	876057	876059	.	+	0	transcript_id file_1_file_1_jg12665.t2; gene_id file_1_file_1_jg12665;
dsimWXD1_2	AUGUSTUS	start_codon	874357	874359	.	+	0	transcript_id file_1_file_1_jg12665.t1; gene_id file_1_file_1_jg12665;
dsimWXD1_2	AUGUSTUS	CDS	874357	874501	1	+	0	transcript_id file_1_file_1_jg12665.t1; gene_id file_1_file_1_jg12665;
dsimWXD1_2	AUGUSTUS	exon	874357	874501	.	+	.	transcript_id file_1_file_1_jg12665.t1; gene_id file_1_file_1_jg12665;
dsimWXD1_2	AUGUSTUS	intron	874502	874560	.	+	.	transcript_id file_1_file_1_jg12665.t1; gene_id file_1_file_1_jg12665;
dsimWXD1_2	AUGUSTUS	CDS	874561	874752	1	+	2	transcript_id file_1_file_1_jg12665.t1; gene_id file_1_file_1_jg12665;
dsimWXD1_2	AUGUSTUS	exon	874561	874752	.	+	.	transcript_id file_1_file_1_jg12665.t1; gene_id file_1_file_1_jg12665;
dsimWXD1_2	AUGUSTUS	intron	874753	874807	.	+	.	transcript_id file_1_file_1_jg12665.t1; gene_id file_1_file_1_jg12665;
dsimWXD1_2	AUGUSTUS	CDS	874808	875002	1	+	2	transcript_id file_1_file_1_jg12665.t1; gene_id file_1_file_1_jg12665;
dsimWXD1_2	AUGUSTUS	exon	874808	875002	.	+	.	transcript_id file_1_file_1_jg12665.t1; gene_id file_1_file_1_jg12665;
dsimWXD1_2	AUGUSTUS	intron	875003	875054	.	+	.	transcript_id file_1_file_1_jg12665.t1; gene_id file_1_file_1_jg12665;
dsimWXD1_2	AUGUSTUS	CDS	875055	875221	1	+	2	transcript_id file_1_file_1_jg12665.t1; gene_id file_1_file_1_jg12665;
dsimWXD1_2	AUGUSTUS	exon	875055	875221	.	+	.	transcript_id file_1_file_1_jg12665.t1; gene_id file_1_file_1_jg12665;
dsimWXD1_2	AUGUSTUS	intron	875222	875273	.	+	.	transcript_id file_1_file_1_jg12665.t1; gene_id file_1_file_1_jg12665;
dsimWXD1_2	AUGUSTUS	CDS	875274	875396	1	+	0	transcript_id file_1_file_1_jg12665.t1; gene_id file_1_file_1_jg12665;
dsimWXD1_2	AUGUSTUS	exon	875274	875396	.	+	.	transcript_id file_1_file_1_jg12665.t1; gene_id file_1_file_1_jg12665;
dsimWXD1_2	AUGUSTUS	intron	875397	875453	.	+	.	transcript_id file_1_file_1_jg12665.t1; gene_id file_1_file_1_jg12665;
dsimWXD1_2	AUGUSTUS	CDS	875454	875608	1	+	0	transcript_id file_1_file_1_jg12665.t1; gene_id file_1_file_1_jg12665;
dsimWXD1_2	AUGUSTUS	exon	875454	875608	.	+	.	transcript_id file_1_file_1_jg12665.t1; gene_id file_1_file_1_jg12665;
dsimWXD1_2	AUGUSTUS	intron	875609	875670	.	+	.	transcript_id file_1_file_1_jg12665.t1; gene_id file_1_file_1_jg12665;
dsimWXD1_2	AUGUSTUS	CDS	875671	875923	1	+	1	transcript_id file_1_file_1_jg12665.t1; gene_id file_1_file_1_jg12665;
dsimWXD1_2	AUGUSTUS	exon	875671	875923	.	+	.	transcript_id file_1_file_1_jg12665.t1; gene_id file_1_file_1_jg12665;
dsimWXD1_2	AUGUSTUS	intron	875924	875978	.	+	.	transcript_id file_1_file_1_jg12665.t1; gene_id file_1_file_1_jg12665;
dsimWXD1_2	AUGUSTUS	transcript	874357	876059	.	+	.	transcript_id file_1_file_1_jg12665.t1; gene_id file_1_file_1_jg12665
dsimWXD1_2	AUGUSTUS	CDS	875979	876059	1	+	0	transcript_id file_1_file_1_jg12665.t1; gene_id file_1_file_1_jg12665;
dsimWXD1_2	AUGUSTUS	exon	875979	876059	.	+	.	transcript_id file_1_file_1_jg12665.t1; gene_id file_1_file_1_jg12665;
dsimWXD1_2	AUGUSTUS	stop_codon	876057	876059	.	+	0	transcript_id file_1_file_1_jg12665.t1; gene_id file_1_file_1_jg12665;
dsimWXD1_2	AUGUSTUS	stop_codon	1513420	1513422	.	-	0	transcript_id file_1_file_1_ir62a.t1; gene_id file_1_file_1_ir62a;
dsimWXD1_2	AUGUSTUS	CDS	1513423	1515240	1	-	2	transcript_id file_1_file_1_ir62a.t1; gene_id file_1_file_1_ir62a;
dsimWXD1_2	AUGUSTUS	exon	1513423	1515240	.	-	.	transcript_id file_1_file_1_ir62a.t1; gene_id file_1_file_1_ir62a;
dsimWXD1_2	AUGUSTUS	transcript	1513420	1515240	.	-	.	transcript_id file_1_file_1_ir62a.t1; gene_id file_1_file_1_ir62a
dsimWXD1_2	AUGUSTUS	start_codon	1515238	1515240	.	-	0	transcript_id file_1_file_1_ir62a.t1; gene_id file_1_file_1_ir62a;
dsimWXD1_2	AUGUSTUS	start_codon	2944379	2944381	.	+	0	transcript_id file_1_file_1_jg12928.t1; gene_id file_1_file_1_jg12928;
dsimWXD1_2	AUGUSTUS	CDS	2944379	2944509	1	+	0	transcript_id file_1_file_1_jg12928.t1; gene_id file_1_file_1_jg12928;
dsimWXD1_2	AUGUSTUS	exon	2944379	2944509	.	+	.	transcript_id file_1_file_1_jg12928.t1; gene_id file_1_file_1_jg12928;
dsimWXD1_2	AUGUSTUS	intron	2944510	2944568	.	+	.	transcript_id file_1_file_1_jg12928.t1; gene_id file_1_file_1_jg12928;
dsimWXD1_2	AUGUSTUS	CDS	2944569	2944665	1	+	1	transcript_id file_1_file_1_jg12928.t1; gene_id file_1_file_1_jg12928;
dsimWXD1_2	AUGUSTUS	exon	2944569	2944665	.	+	.	transcript_id file_1_file_1_jg12928.t1; gene_id file_1_file_1_jg12928;
dsimWXD1_2	AUGUSTUS	intron	2944666	2944740	.	+	.	transcript_id file_1_file_1_jg12928.t1; gene_id file_1_file_1_jg12928;
dsimWXD1_2	AUGUSTUS	CDS	2944741	2944885	1	+	0	transcript_id file_1_file_1_jg12928.t1; gene_id file_1_file_1_jg12928;
dsimWXD1_2	AUGUSTUS	exon	2944741	2944885	.	+	.	transcript_id file_1_file_1_jg12928.t1; gene_id file_1_file_1_jg12928;
dsimWXD1_2	AUGUSTUS	intron	2944886	2944934	.	+	.	transcript_id file_1_file_1_jg12928.t1; gene_id file_1_file_1_jg12928;
dsimWXD1_2	AUGUSTUS	CDS	2944935	2945129	1	+	2	transcript_id file_1_file_1_jg12928.t1; gene_id file_1_file_1_jg12928;
dsimWXD1_2	AUGUSTUS	exon	2944935	2945129	.	+	.	transcript_id file_1_file_1_jg12928.t1; gene_id file_1_file_1_jg12928;
dsimWXD1_2	AUGUSTUS	intron	2945130	2945202	.	+	.	transcript_id file_1_file_1_jg12928.t1; gene_id file_1_file_1_jg12928;
dsimWXD1_2	AUGUSTUS	CDS	2945203	2945307	1	+	2	transcript_id file_1_file_1_jg12928.t1; gene_id file_1_file_1_jg12928;
dsimWXD1_2	AUGUSTUS	exon	2945203	2945307	.	+	.	transcript_id file_1_file_1_jg12928.t1; gene_id file_1_file_1_jg12928;
dsimWXD1_2	AUGUSTUS	intron	2945308	2945367	.	+	.	transcript_id file_1_file_1_jg12928.t1; gene_id file_1_file_1_jg12928;
dsimWXD1_2	AUGUSTUS	CDS	2945368	2945533	1	+	2	transcript_id file_1_file_1_jg12928.t1; gene_id file_1_file_1_jg12928;
dsimWXD1_2	AUGUSTUS	exon	2945368	2945533	.	+	.	transcript_id file_1_file_1_jg12928.t1; gene_id file_1_file_1_jg12928;
dsimWXD1_2	AUGUSTUS	intron	2945534	2945580	.	+	.	transcript_id file_1_file_1_jg12928.t1; gene_id file_1_file_1_jg12928;
dsimWXD1_2	AUGUSTUS	CDS	2945581	2945686	1	+	1	transcript_id file_1_file_1_jg12928.t1; gene_id file_1_file_1_jg12928;
dsimWXD1_2	AUGUSTUS	exon	2945581	2945686	.	+	.	transcript_id file_1_file_1_jg12928.t1; gene_id file_1_file_1_jg12928;
dsimWXD1_2	AUGUSTUS	intron	2945687	2945764	.	+	.	transcript_id file_1_file_1_jg12928.t1; gene_id file_1_file_1_jg12928;
dsimWXD1_2	AUGUSTUS	CDS	2945765	2945869	1	+	0	transcript_id file_1_file_1_jg12928.t1; gene_id file_1_file_1_jg12928;
dsimWXD1_2	AUGUSTUS	exon	2945765	2945869	.	+	.	transcript_id file_1_file_1_jg12928.t1; gene_id file_1_file_1_jg12928;
dsimWXD1_2	AUGUSTUS	intron	2945870	2945938	.	+	.	transcript_id file_1_file_1_jg12928.t1; gene_id file_1_file_1_jg12928;
dsimWXD1_2	AUGUSTUS	CDS	2945939	2946094	1	+	0	transcript_id file_1_file_1_jg12928.t1; gene_id file_1_file_1_jg12928;
dsimWXD1_2	AUGUSTUS	exon	2945939	2946094	.	+	.	transcript_id file_1_file_1_jg12928.t1; gene_id file_1_file_1_jg12928;
dsimWXD1_2	AUGUSTUS	intron	2946095	2946183	.	+	.	transcript_id file_1_file_1_jg12928.t1; gene_id file_1_file_1_jg12928;
dsimWXD1_2	AUGUSTUS	transcript	2944379	2946240	.	+	.	transcript_id file_1_file_1_jg12928.t1; gene_id file_1_file_1_jg12928
dsimWXD1_2	AUGUSTUS	CDS	2946184	2946240	1	+	0	transcript_id file_1_file_1_jg12928.t1; gene_id file_1_file_1_jg12928;
dsimWXD1_2	AUGUSTUS	exon	2946184	2946240	.	+	.	transcript_id file_1_file_1_jg12928.t1; gene_id file_1_file_1_jg12928;
dsimWXD1_2	AUGUSTUS	stop_codon	2946238	2946240	.	+	0	transcript_id file_1_file_1_jg12928.t1; gene_id file_1_file_1_jg12928;
dsimWXD1_2	AUGUSTUS	stop_codon	3861107	3861109	.	-	0	transcript_id file_1_file_1_jg13046.t1; gene_id file_1_file_1_jg13046;
dsimWXD1_2	AUGUSTUS	CDS	3861107	3862216	1	-	0	transcript_id file_1_file_1_jg13046.t1; gene_id file_1_file_1_jg13046;
dsimWXD1_2	AUGUSTUS	exon	3861107	3862216	.	-	.	transcript_id file_1_file_1_jg13046.t1; gene_id file_1_file_1_jg13046;
dsimWXD1_2	AUGUSTUS	intron	3862217	3862288	.	-	.	transcript_id file_1_file_1_jg13046.t1; gene_id file_1_file_1_jg13046;
dsimWXD1_2	AUGUSTUS	CDS	3862289	3862438	1	-	0	transcript_id file_1_file_1_jg13046.t1; gene_id file_1_file_1_jg13046;
dsimWXD1_2	AUGUSTUS	exon	3862289	3862438	.	-	.	transcript_id file_1_file_1_jg13046.t1; gene_id file_1_file_1_jg13046;
dsimWXD1_2	AUGUSTUS	intron	3862439	3862497	.	-	.	transcript_id file_1_file_1_jg13046.t1; gene_id file_1_file_1_jg13046;
dsimWXD1_2	AUGUSTUS	transcript	3861107	3862707	.	-	.	transcript_id file_1_file_1_jg13046.t1; gene_id file_1_file_1_jg13046
dsimWXD1_2	AUGUSTUS	CDS	3862498	3862707	1	-	0	transcript_id file_1_file_1_jg13046.t1; gene_id file_1_file_1_jg13046;
dsimWXD1_2	AUGUSTUS	exon	3862498	3862707	.	-	.	transcript_id file_1_file_1_jg13046.t1; gene_id file_1_file_1_jg13046;
dsimWXD1_2	AUGUSTUS	start_codon	3862705	3862707	.	-	0	transcript_id file_1_file_1_jg13046.t1; gene_id file_1_file_1_jg13046;
dsimWXD1_2	AUGUSTUS	start_codon	3992898	3992900	.	+	0	transcript_id file_1_file_1_jg13068.t1; gene_id file_1_file_1_jg13068;
dsimWXD1_2	AUGUSTUS	CDS	3992898	3993093	1	+	0	transcript_id file_1_file_1_jg13068.t1; gene_id file_1_file_1_jg13068;
dsimWXD1_2	AUGUSTUS	exon	3992898	3993093	.	+	.	transcript_id file_1_file_1_jg13068.t1; gene_id file_1_file_1_jg13068;
dsimWXD1_2	AUGUSTUS	intron	3993094	3993147	.	+	.	transcript_id file_1_file_1_jg13068.t1; gene_id file_1_file_1_jg13068;
dsimWXD1_2	AUGUSTUS	CDS	3993148	3993339	1	+	2	transcript_id file_1_file_1_jg13068.t1; gene_id file_1_file_1_jg13068;
dsimWXD1_2	AUGUSTUS	exon	3993148	3993339	.	+	.	transcript_id file_1_file_1_jg13068.t1; gene_id file_1_file_1_jg13068;
dsimWXD1_2	AUGUSTUS	intron	3993340	3993401	.	+	.	transcript_id file_1_file_1_jg13068.t1; gene_id file_1_file_1_jg13068;
dsimWXD1_2	AUGUSTUS	CDS	3993402	3993596	1	+	2	transcript_id file_1_file_1_jg13068.t1; gene_id file_1_file_1_jg13068;
dsimWXD1_2	AUGUSTUS	exon	3993402	3993596	.	+	.	transcript_id file_1_file_1_jg13068.t1; gene_id file_1_file_1_jg13068;
dsimWXD1_2	AUGUSTUS	intron	3993597	3993647	.	+	.	transcript_id file_1_file_1_jg13068.t1; gene_id file_1_file_1_jg13068;
dsimWXD1_2	AUGUSTUS	CDS	3993648	3993814	1	+	2	transcript_id file_1_file_1_jg13068.t1; gene_id file_1_file_1_jg13068;
dsimWXD1_2	AUGUSTUS	exon	3993648	3993814	.	+	.	transcript_id file_1_file_1_jg13068.t1; gene_id file_1_file_1_jg13068;
dsimWXD1_2	AUGUSTUS	intron	3993815	3993869	.	+	.	transcript_id file_1_file_1_jg13068.t1; gene_id file_1_file_1_jg13068;
dsimWXD1_2	AUGUSTUS	CDS	3993870	3994147	1	+	0	transcript_id file_1_file_1_jg13068.t1; gene_id file_1_file_1_jg13068;
dsimWXD1_2	AUGUSTUS	exon	3993870	3994147	.	+	.	transcript_id file_1_file_1_jg13068.t1; gene_id file_1_file_1_jg13068;
dsimWXD1_2	AUGUSTUS	intron	3994148	3994201	.	+	.	transcript_id file_1_file_1_jg13068.t1; gene_id file_1_file_1_jg13068;
dsimWXD1_2	AUGUSTUS	CDS	3994202	3994454	1	+	1	transcript_id file_1_file_1_jg13068.t1; gene_id file_1_file_1_jg13068;
dsimWXD1_2	AUGUSTUS	exon	3994202	3994454	.	+	.	transcript_id file_1_file_1_jg13068.t1; gene_id file_1_file_1_jg13068;
dsimWXD1_2	AUGUSTUS	intron	3994455	3994524	.	+	.	transcript_id file_1_file_1_jg13068.t1; gene_id file_1_file_1_jg13068;
dsimWXD1_2	AUGUSTUS	transcript	3992898	3994614	.	+	.	transcript_id file_1_file_1_jg13068.t1; gene_id file_1_file_1_jg13068
dsimWXD1_2	AUGUSTUS	CDS	3994525	3994614	1	+	0	transcript_id file_1_file_1_jg13068.t1; gene_id file_1_file_1_jg13068;
dsimWXD1_2	AUGUSTUS	exon	3994525	3994614	.	+	.	transcript_id file_1_file_1_jg13068.t1; gene_id file_1_file_1_jg13068;
dsimWXD1_2	AUGUSTUS	stop_codon	3994612	3994614	.	+	0	transcript_id file_1_file_1_jg13068.t1; gene_id file_1_file_1_jg13068;
dsimWXD1_2	AUGUSTUS	start_codon	3994810	3994812	.	+	0	transcript_id file_1_file_1_jg13069.t1; gene_id file_1_file_1_jg13069;
dsimWXD1_2	AUGUSTUS	CDS	3994810	3994849	1	+	0	transcript_id file_1_file_1_jg13069.t1; gene_id file_1_file_1_jg13069;
dsimWXD1_2	AUGUSTUS	exon	3994810	3994849	.	+	.	transcript_id file_1_file_1_jg13069.t1; gene_id file_1_file_1_jg13069;
dsimWXD1_2	AUGUSTUS	intron	3994850	3994911	.	+	.	transcript_id file_1_file_1_jg13069.t1; gene_id file_1_file_1_jg13069;
dsimWXD1_2	AUGUSTUS	CDS	3994912	3995301	1	+	2	transcript_id file_1_file_1_jg13069.t1; gene_id file_1_file_1_jg13069;
dsimWXD1_2	AUGUSTUS	exon	3994912	3995301	.	+	.	transcript_id file_1_file_1_jg13069.t1; gene_id file_1_file_1_jg13069;
dsimWXD1_2	AUGUSTUS	intron	3995302	3995356	.	+	.	transcript_id file_1_file_1_jg13069.t1; gene_id file_1_file_1_jg13069;
dsimWXD1_2	AUGUSTUS	CDS	3995357	3995517	1	+	2	transcript_id file_1_file_1_jg13069.t1; gene_id file_1_file_1_jg13069;
dsimWXD1_2	AUGUSTUS	exon	3995357	3995517	.	+	.	transcript_id file_1_file_1_jg13069.t1; gene_id file_1_file_1_jg13069;
dsimWXD1_2	AUGUSTUS	intron	3995518	3995579	.	+	.	transcript_id file_1_file_1_jg13069.t1; gene_id file_1_file_1_jg13069;
dsimWXD1_2	AUGUSTUS	CDS	3995580	3995857	1	+	0	transcript_id file_1_file_1_jg13069.t1; gene_id file_1_file_1_jg13069;
dsimWXD1_2	AUGUSTUS	exon	3995580	3995857	.	+	.	transcript_id file_1_file_1_jg13069.t1; gene_id file_1_file_1_jg13069;
dsimWXD1_2	AUGUSTUS	intron	3995858	3995915	.	+	.	transcript_id file_1_file_1_jg13069.t1; gene_id file_1_file_1_jg13069;
dsimWXD1_2	AUGUSTUS	CDS	3995916	3996081	1	+	1	transcript_id file_1_file_1_jg13069.t1; gene_id file_1_file_1_jg13069;
dsimWXD1_2	AUGUSTUS	exon	3995916	3996081	.	+	.	transcript_id file_1_file_1_jg13069.t1; gene_id file_1_file_1_jg13069;
dsimWXD1_2	AUGUSTUS	intron	3996082	3996133	.	+	.	transcript_id file_1_file_1_jg13069.t1; gene_id file_1_file_1_jg13069;
dsimWXD1_2	AUGUSTUS	CDS	3996134	3996223	1	+	0	transcript_id file_1_file_1_jg13069.t1; gene_id file_1_file_1_jg13069;
dsimWXD1_2	AUGUSTUS	exon	3996134	3996223	.	+	.	transcript_id file_1_file_1_jg13069.t1; gene_id file_1_file_1_jg13069;
dsimWXD1_2	AUGUSTUS	intron	3996224	3996292	.	+	.	transcript_id file_1_file_1_jg13069.t1; gene_id file_1_file_1_jg13069;
dsimWXD1_2	AUGUSTUS	transcript	3994810	3996388	.	+	.	transcript_id file_1_file_1_jg13069.t1; gene_id file_1_file_1_jg13069
dsimWXD1_2	AUGUSTUS	CDS	3996293	3996388	1	+	0	transcript_id file_1_file_1_jg13069.t1; gene_id file_1_file_1_jg13069;
dsimWXD1_2	AUGUSTUS	exon	3996293	3996388	.	+	.	transcript_id file_1_file_1_jg13069.t1; gene_id file_1_file_1_jg13069;
dsimWXD1_2	AUGUSTUS	stop_codon	3996386	3996388	.	+	0	transcript_id file_1_file_1_jg13069.t1; gene_id file_1_file_1_jg13069;
dsimWXD1_2	AUGUSTUS	start_codon	3996579	3996581	.	+	0	transcript_id file_1_file_1_jg13070.t1; gene_id file_1_file_1_jg13070;
dsimWXD1_2	AUGUSTUS	CDS	3996579	3996636	1	+	0	transcript_id file_1_file_1_jg13070.t1; gene_id file_1_file_1_jg13070;
dsimWXD1_2	AUGUSTUS	exon	3996579	3996636	.	+	.	transcript_id file_1_file_1_jg13070.t1; gene_id file_1_file_1_jg13070;
dsimWXD1_2	AUGUSTUS	intron	3996637	3996696	.	+	.	transcript_id file_1_file_1_jg13070.t1; gene_id file_1_file_1_jg13070;
dsimWXD1_2	AUGUSTUS	CDS	3996697	3996891	1	+	2	transcript_id file_1_file_1_jg13070.t1; gene_id file_1_file_1_jg13070;
dsimWXD1_2	AUGUSTUS	exon	3996697	3996891	.	+	.	transcript_id file_1_file_1_jg13070.t1; gene_id file_1_file_1_jg13070;
dsimWXD1_2	AUGUSTUS	intron	3996892	3996945	.	+	.	transcript_id file_1_file_1_jg13070.t1; gene_id file_1_file_1_jg13070;
dsimWXD1_2	AUGUSTUS	CDS	3996946	3997582	1	+	2	transcript_id file_1_file_1_jg13070.t1; gene_id file_1_file_1_jg13070;
dsimWXD1_2	AUGUSTUS	exon	3996946	3997582	.	+	.	transcript_id file_1_file_1_jg13070.t1; gene_id file_1_file_1_jg13070;
dsimWXD1_2	AUGUSTUS	intron	3997583	3997638	.	+	.	transcript_id file_1_file_1_jg13070.t1; gene_id file_1_file_1_jg13070;
dsimWXD1_2	AUGUSTUS	CDS	3997639	3997891	1	+	1	transcript_id file_1_file_1_jg13070.t1; gene_id file_1_file_1_jg13070;
dsimWXD1_2	AUGUSTUS	exon	3997639	3997891	.	+	.	transcript_id file_1_file_1_jg13070.t1; gene_id file_1_file_1_jg13070;
dsimWXD1_2	AUGUSTUS	intron	3997892	3997948	.	+	.	transcript_id file_1_file_1_jg13070.t1; gene_id file_1_file_1_jg13070;
dsimWXD1_2	AUGUSTUS	transcript	3996579	3998065	.	+	.	transcript_id file_1_file_1_jg13070.t1; gene_id file_1_file_1_jg13070
dsimWXD1_2	AUGUSTUS	CDS	3997949	3998065	1	+	0	transcript_id file_1_file_1_jg13070.t1; gene_id file_1_file_1_jg13070;
dsimWXD1_2	AUGUSTUS	exon	3997949	3998065	.	+	.	transcript_id file_1_file_1_jg13070.t1; gene_id file_1_file_1_jg13070;
dsimWXD1_2	AUGUSTUS	stop_codon	3998063	3998065	.	+	0	transcript_id file_1_file_1_jg13070.t1; gene_id file_1_file_1_jg13070;
dsimWXD1_2	AUGUSTUS	start_codon	3996579	3996581	.	+	0	transcript_id file_1_file_1_jg13070.t2; gene_id file_1_file_1_jg13070;
dsimWXD1_2	AUGUSTUS	CDS	3996579	3996636	1	+	0	transcript_id file_1_file_1_jg13070.t2; gene_id file_1_file_1_jg13070;
dsimWXD1_2	AUGUSTUS	exon	3996579	3996636	.	+	.	transcript_id file_1_file_1_jg13070.t2; gene_id file_1_file_1_jg13070;
dsimWXD1_2	AUGUSTUS	intron	3996637	3996708	.	+	.	transcript_id file_1_file_1_jg13070.t2; gene_id file_1_file_1_jg13070;
dsimWXD1_2	AUGUSTUS	CDS	3996709	3996891	1	+	2	transcript_id file_1_file_1_jg13070.t2; gene_id file_1_file_1_jg13070;
dsimWXD1_2	AUGUSTUS	exon	3996709	3996891	.	+	.	transcript_id file_1_file_1_jg13070.t2; gene_id file_1_file_1_jg13070;
dsimWXD1_2	AUGUSTUS	intron	3996892	3996945	.	+	.	transcript_id file_1_file_1_jg13070.t2; gene_id file_1_file_1_jg13070;
dsimWXD1_2	AUGUSTUS	CDS	3996946	3997582	1	+	2	transcript_id file_1_file_1_jg13070.t2; gene_id file_1_file_1_jg13070;
dsimWXD1_2	AUGUSTUS	exon	3996946	3997582	.	+	.	transcript_id file_1_file_1_jg13070.t2; gene_id file_1_file_1_jg13070;
dsimWXD1_2	AUGUSTUS	intron	3997583	3997638	.	+	.	transcript_id file_1_file_1_jg13070.t2; gene_id file_1_file_1_jg13070;
dsimWXD1_2	AUGUSTUS	CDS	3997639	3997891	1	+	1	transcript_id file_1_file_1_jg13070.t2; gene_id file_1_file_1_jg13070;
dsimWXD1_2	AUGUSTUS	exon	3997639	3997891	.	+	.	transcript_id file_1_file_1_jg13070.t2; gene_id file_1_file_1_jg13070;
dsimWXD1_2	AUGUSTUS	intron	3997892	3997948	.	+	.	transcript_id file_1_file_1_jg13070.t2; gene_id file_1_file_1_jg13070;
dsimWXD1_2	AUGUSTUS	transcript	3996579	3998065	.	+	.	transcript_id file_1_file_1_jg13070.t2; gene_id file_1_file_1_jg13070
dsimWXD1_2	AUGUSTUS	CDS	3997949	3998065	1	+	0	transcript_id file_1_file_1_jg13070.t2; gene_id file_1_file_1_jg13070;
dsimWXD1_2	AUGUSTUS	exon	3997949	3998065	.	+	.	transcript_id file_1_file_1_jg13070.t2; gene_id file_1_file_1_jg13070;
dsimWXD1_2	AUGUSTUS	stop_codon	3998063	3998065	.	+	0	transcript_id file_1_file_1_jg13070.t2; gene_id file_1_file_1_jg13070;
dsimWXD1_2	AUGUSTUS	start_codon	3998237	3998239	.	+	0	transcript_id file_1_file_1_jg13071.t1; gene_id file_1_file_1_jg13071;
dsimWXD1_2	AUGUSTUS	CDS	3998237	3998285	1	+	0	transcript_id file_1_file_1_jg13071.t1; gene_id file_1_file_1_jg13071;
dsimWXD1_2	AUGUSTUS	exon	3998237	3998285	.	+	.	transcript_id file_1_file_1_jg13071.t1; gene_id file_1_file_1_jg13071;
dsimWXD1_2	AUGUSTUS	intron	3998286	3998332	.	+	.	transcript_id file_1_file_1_jg13071.t1; gene_id file_1_file_1_jg13071;
dsimWXD1_2	AUGUSTUS	CDS	3998333	3998527	1	+	2	transcript_id file_1_file_1_jg13071.t1; gene_id file_1_file_1_jg13071;
dsimWXD1_2	AUGUSTUS	exon	3998333	3998527	.	+	.	transcript_id file_1_file_1_jg13071.t1; gene_id file_1_file_1_jg13071;
dsimWXD1_2	AUGUSTUS	intron	3998528	3998590	.	+	.	transcript_id file_1_file_1_jg13071.t1; gene_id file_1_file_1_jg13071;
dsimWXD1_2	AUGUSTUS	CDS	3998591	3999227	1	+	2	transcript_id file_1_file_1_jg13071.t1; gene_id file_1_file_1_jg13071;
dsimWXD1_2	AUGUSTUS	exon	3998591	3999227	.	+	.	transcript_id file_1_file_1_jg13071.t1; gene_id file_1_file_1_jg13071;
dsimWXD1_2	AUGUSTUS	intron	3999228	3999288	.	+	.	transcript_id file_1_file_1_jg13071.t1; gene_id file_1_file_1_jg13071;
dsimWXD1_2	AUGUSTUS	CDS	3999289	3999541	1	+	1	transcript_id file_1_file_1_jg13071.t1; gene_id file_1_file_1_jg13071;
dsimWXD1_2	AUGUSTUS	exon	3999289	3999541	.	+	.	transcript_id file_1_file_1_jg13071.t1; gene_id file_1_file_1_jg13071;
dsimWXD1_2	AUGUSTUS	intron	3999542	3999591	.	+	.	transcript_id file_1_file_1_jg13071.t1; gene_id file_1_file_1_jg13071;
dsimWXD1_2	AUGUSTUS	transcript	3998237	3999711	.	+	.	transcript_id file_1_file_1_jg13071.t1; gene_id file_1_file_1_jg13071
dsimWXD1_2	AUGUSTUS	CDS	3999592	3999711	1	+	0	transcript_id file_1_file_1_jg13071.t1; gene_id file_1_file_1_jg13071;
dsimWXD1_2	AUGUSTUS	exon	3999592	3999711	.	+	.	transcript_id file_1_file_1_jg13071.t1; gene_id file_1_file_1_jg13071;
dsimWXD1_2	AUGUSTUS	stop_codon	3999709	3999711	.	+	0	transcript_id file_1_file_1_jg13071.t1; gene_id file_1_file_1_jg13071;
dsimWXD1_2	AUGUSTUS	start_codon	3999895	3999897	.	+	0	transcript_id file_1_file_1_jg13072.t1; gene_id file_1_file_1_jg13072;
dsimWXD1_2	AUGUSTUS	CDS	3999895	3999980	1	+	0	transcript_id file_1_file_1_jg13072.t1; gene_id file_1_file_1_jg13072;
dsimWXD1_2	AUGUSTUS	exon	3999895	3999980	.	+	.	transcript_id file_1_file_1_jg13072.t1; gene_id file_1_file_1_jg13072;
dsimWXD1_2	AUGUSTUS	intron	3999981	4000037	.	+	.	transcript_id file_1_file_1_jg13072.t1; gene_id file_1_file_1_jg13072;
dsimWXD1_2	AUGUSTUS	CDS	4000038	4000105	1	+	1	transcript_id file_1_file_1_jg13072.t1; gene_id file_1_file_1_jg13072;
dsimWXD1_2	AUGUSTUS	exon	4000038	4000105	.	+	.	transcript_id file_1_file_1_jg13072.t1; gene_id file_1_file_1_jg13072;
dsimWXD1_2	AUGUSTUS	intron	4000106	4000157	.	+	.	transcript_id file_1_file_1_jg13072.t1; gene_id file_1_file_1_jg13072;
dsimWXD1_2	AUGUSTUS	CDS	4000158	4000232	1	+	2	transcript_id file_1_file_1_jg13072.t1; gene_id file_1_file_1_jg13072;
dsimWXD1_2	AUGUSTUS	exon	4000158	4000232	.	+	.	transcript_id file_1_file_1_jg13072.t1; gene_id file_1_file_1_jg13072;
dsimWXD1_2	AUGUSTUS	intron	4000233	4000288	.	+	.	transcript_id file_1_file_1_jg13072.t1; gene_id file_1_file_1_jg13072;
dsimWXD1_2	AUGUSTUS	CDS	4000289	4000675	1	+	2	transcript_id file_1_file_1_jg13072.t1; gene_id file_1_file_1_jg13072;
dsimWXD1_2	AUGUSTUS	exon	4000289	4000675	.	+	.	transcript_id file_1_file_1_jg13072.t1; gene_id file_1_file_1_jg13072;
dsimWXD1_2	AUGUSTUS	intron	4000676	4000735	.	+	.	transcript_id file_1_file_1_jg13072.t1; gene_id file_1_file_1_jg13072;
dsimWXD1_2	AUGUSTUS	CDS	4000736	4001010	1	+	2	transcript_id file_1_file_1_jg13072.t1; gene_id file_1_file_1_jg13072;
dsimWXD1_2	AUGUSTUS	exon	4000736	4001010	.	+	.	transcript_id file_1_file_1_jg13072.t1; gene_id file_1_file_1_jg13072;
dsimWXD1_2	AUGUSTUS	intron	4001011	4001068	.	+	.	transcript_id file_1_file_1_jg13072.t1; gene_id file_1_file_1_jg13072;
dsimWXD1_2	AUGUSTUS	CDS	4001069	4001223	1	+	0	transcript_id file_1_file_1_jg13072.t1; gene_id file_1_file_1_jg13072;
dsimWXD1_2	AUGUSTUS	exon	4001069	4001223	.	+	.	transcript_id file_1_file_1_jg13072.t1; gene_id file_1_file_1_jg13072;
dsimWXD1_2	AUGUSTUS	intron	4001224	4001284	.	+	.	transcript_id file_1_file_1_jg13072.t1; gene_id file_1_file_1_jg13072;
dsimWXD1_2	AUGUSTUS	CDS	4001285	4001447	1	+	1	transcript_id file_1_file_1_jg13072.t1; gene_id file_1_file_1_jg13072;
dsimWXD1_2	AUGUSTUS	exon	4001285	4001447	.	+	.	transcript_id file_1_file_1_jg13072.t1; gene_id file_1_file_1_jg13072;
dsimWXD1_2	AUGUSTUS	intron	4001448	4001504	.	+	.	transcript_id file_1_file_1_jg13072.t1; gene_id file_1_file_1_jg13072;
dsimWXD1_2	AUGUSTUS	CDS	4001505	4001594	1	+	0	transcript_id file_1_file_1_jg13072.t1; gene_id file_1_file_1_jg13072;
dsimWXD1_2	AUGUSTUS	exon	4001505	4001594	.	+	.	transcript_id file_1_file_1_jg13072.t1; gene_id file_1_file_1_jg13072;
dsimWXD1_2	AUGUSTUS	intron	4001595	4001654	.	+	.	transcript_id file_1_file_1_jg13072.t1; gene_id file_1_file_1_jg13072;
dsimWXD1_2	AUGUSTUS	transcript	3999895	4001738	.	+	.	transcript_id file_1_file_1_jg13072.t1; gene_id file_1_file_1_jg13072
dsimWXD1_2	AUGUSTUS	CDS	4001655	4001738	1	+	0	transcript_id file_1_file_1_jg13072.t1; gene_id file_1_file_1_jg13072;
dsimWXD1_2	AUGUSTUS	exon	4001655	4001738	.	+	.	transcript_id file_1_file_1_jg13072.t1; gene_id file_1_file_1_jg13072;
dsimWXD1_2	AUGUSTUS	stop_codon	4001736	4001738	.	+	0	transcript_id file_1_file_1_jg13072.t1; gene_id file_1_file_1_jg13072;
dsimWXD1_2	AUGUSTUS	start_codon	3999895	3999897	.	+	0	transcript_id file_1_file_1_jg13072.t2; gene_id file_1_file_1_jg13072;
dsimWXD1_2	AUGUSTUS	CDS	3999895	3999980	1	+	0	transcript_id file_1_file_1_jg13072.t2; gene_id file_1_file_1_jg13072;
dsimWXD1_2	AUGUSTUS	exon	3999895	3999980	.	+	.	transcript_id file_1_file_1_jg13072.t2; gene_id file_1_file_1_jg13072;
dsimWXD1_2	AUGUSTUS	intron	3999981	4000064	.	+	.	transcript_id file_1_file_1_jg13072.t2; gene_id file_1_file_1_jg13072;
dsimWXD1_2	AUGUSTUS	CDS	4000065	4000105	1	+	1	transcript_id file_1_file_1_jg13072.t2; gene_id file_1_file_1_jg13072;
dsimWXD1_2	AUGUSTUS	exon	4000065	4000105	.	+	.	transcript_id file_1_file_1_jg13072.t2; gene_id file_1_file_1_jg13072;
dsimWXD1_2	AUGUSTUS	intron	4000106	4000157	.	+	.	transcript_id file_1_file_1_jg13072.t2; gene_id file_1_file_1_jg13072;
dsimWXD1_2	AUGUSTUS	CDS	4000158	4000232	1	+	2	transcript_id file_1_file_1_jg13072.t2; gene_id file_1_file_1_jg13072;
dsimWXD1_2	AUGUSTUS	exon	4000158	4000232	.	+	.	transcript_id file_1_file_1_jg13072.t2; gene_id file_1_file_1_jg13072;
dsimWXD1_2	AUGUSTUS	intron	4000233	4000288	.	+	.	transcript_id file_1_file_1_jg13072.t2; gene_id file_1_file_1_jg13072;
dsimWXD1_2	AUGUSTUS	CDS	4000289	4000675	1	+	2	transcript_id file_1_file_1_jg13072.t2; gene_id file_1_file_1_jg13072;
dsimWXD1_2	AUGUSTUS	exon	4000289	4000675	.	+	.	transcript_id file_1_file_1_jg13072.t2; gene_id file_1_file_1_jg13072;
dsimWXD1_2	AUGUSTUS	intron	4000676	4000735	.	+	.	transcript_id file_1_file_1_jg13072.t2; gene_id file_1_file_1_jg13072;
dsimWXD1_2	AUGUSTUS	CDS	4000736	4001010	1	+	2	transcript_id file_1_file_1_jg13072.t2; gene_id file_1_file_1_jg13072;
dsimWXD1_2	AUGUSTUS	exon	4000736	4001010	.	+	.	transcript_id file_1_file_1_jg13072.t2; gene_id file_1_file_1_jg13072;
dsimWXD1_2	AUGUSTUS	intron	4001011	4001068	.	+	.	transcript_id file_1_file_1_jg13072.t2; gene_id file_1_file_1_jg13072;
dsimWXD1_2	AUGUSTUS	CDS	4001069	4001223	1	+	0	transcript_id file_1_file_1_jg13072.t2; gene_id file_1_file_1_jg13072;
dsimWXD1_2	AUGUSTUS	exon	4001069	4001223	.	+	.	transcript_id file_1_file_1_jg13072.t2; gene_id file_1_file_1_jg13072;
dsimWXD1_2	AUGUSTUS	intron	4001224	4001284	.	+	.	transcript_id file_1_file_1_jg13072.t2; gene_id file_1_file_1_jg13072;
dsimWXD1_2	AUGUSTUS	CDS	4001285	4001447	1	+	1	transcript_id file_1_file_1_jg13072.t2; gene_id file_1_file_1_jg13072;
dsimWXD1_2	AUGUSTUS	exon	4001285	4001447	.	+	.	transcript_id file_1_file_1_jg13072.t2; gene_id file_1_file_1_jg13072;
dsimWXD1_2	AUGUSTUS	intron	4001448	4001504	.	+	.	transcript_id file_1_file_1_jg13072.t2; gene_id file_1_file_1_jg13072;
dsimWXD1_2	AUGUSTUS	CDS	4001505	4001594	1	+	0	transcript_id file_1_file_1_jg13072.t2; gene_id file_1_file_1_jg13072;
dsimWXD1_2	AUGUSTUS	exon	4001505	4001594	.	+	.	transcript_id file_1_file_1_jg13072.t2; gene_id file_1_file_1_jg13072;
dsimWXD1_2	AUGUSTUS	intron	4001595	4001654	.	+	.	transcript_id file_1_file_1_jg13072.t2; gene_id file_1_file_1_jg13072;
dsimWXD1_2	AUGUSTUS	transcript	3999895	4001738	.	+	.	transcript_id file_1_file_1_jg13072.t2; gene_id file_1_file_1_jg13072
dsimWXD1_2	AUGUSTUS	CDS	4001655	4001738	1	+	0	transcript_id file_1_file_1_jg13072.t2; gene_id file_1_file_1_jg13072;
dsimWXD1_2	AUGUSTUS	exon	4001655	4001738	.	+	.	transcript_id file_1_file_1_jg13072.t2; gene_id file_1_file_1_jg13072;
dsimWXD1_2	AUGUSTUS	stop_codon	4001736	4001738	.	+	0	transcript_id file_1_file_1_jg13072.t2; gene_id file_1_file_1_jg13072;
dsimWXD1_2	AUGUSTUS	start_codon	4001930	4001932	.	+	0	transcript_id file_1_file_1_jg13073.t1; gene_id file_1_file_1_jg13073;
dsimWXD1_2	AUGUSTUS	CDS	4001930	4002027	1	+	0	transcript_id file_1_file_1_jg13073.t1; gene_id file_1_file_1_jg13073;
dsimWXD1_2	AUGUSTUS	exon	4001930	4002027	.	+	.	transcript_id file_1_file_1_jg13073.t1; gene_id file_1_file_1_jg13073;
dsimWXD1_2	AUGUSTUS	intron	4002028	4002080	.	+	.	transcript_id file_1_file_1_jg13073.t1; gene_id file_1_file_1_jg13073;
dsimWXD1_2	AUGUSTUS	CDS	4002081	4002166	1	+	1	transcript_id file_1_file_1_jg13073.t1; gene_id file_1_file_1_jg13073;
dsimWXD1_2	AUGUSTUS	exon	4002081	4002166	.	+	.	transcript_id file_1_file_1_jg13073.t1; gene_id file_1_file_1_jg13073;
dsimWXD1_2	AUGUSTUS	intron	4002167	4002223	.	+	.	transcript_id file_1_file_1_jg13073.t1; gene_id file_1_file_1_jg13073;
dsimWXD1_2	AUGUSTUS	CDS	4002224	4002676	1	+	2	transcript_id file_1_file_1_jg13073.t1; gene_id file_1_file_1_jg13073;
dsimWXD1_2	AUGUSTUS	exon	4002224	4002676	.	+	.	transcript_id file_1_file_1_jg13073.t1; gene_id file_1_file_1_jg13073;
dsimWXD1_2	AUGUSTUS	intron	4002677	4002733	.	+	.	transcript_id file_1_file_1_jg13073.t1; gene_id file_1_file_1_jg13073;
dsimWXD1_2	AUGUSTUS	CDS	4002734	4003005	1	+	2	transcript_id file_1_file_1_jg13073.t1; gene_id file_1_file_1_jg13073;
dsimWXD1_2	AUGUSTUS	exon	4002734	4003005	.	+	.	transcript_id file_1_file_1_jg13073.t1; gene_id file_1_file_1_jg13073;
dsimWXD1_2	AUGUSTUS	intron	4003006	4003055	.	+	.	transcript_id file_1_file_1_jg13073.t1; gene_id file_1_file_1_jg13073;
dsimWXD1_2	AUGUSTUS	CDS	4003056	4003210	1	+	0	transcript_id file_1_file_1_jg13073.t1; gene_id file_1_file_1_jg13073;
dsimWXD1_2	AUGUSTUS	exon	4003056	4003210	.	+	.	transcript_id file_1_file_1_jg13073.t1; gene_id file_1_file_1_jg13073;
dsimWXD1_2	AUGUSTUS	intron	4003211	4003276	.	+	.	transcript_id file_1_file_1_jg13073.t1; gene_id file_1_file_1_jg13073;
dsimWXD1_2	AUGUSTUS	CDS	4003277	4003529	1	+	1	transcript_id file_1_file_1_jg13073.t1; gene_id file_1_file_1_jg13073;
dsimWXD1_2	AUGUSTUS	exon	4003277	4003529	.	+	.	transcript_id file_1_file_1_jg13073.t1; gene_id file_1_file_1_jg13073;
dsimWXD1_2	AUGUSTUS	intron	4003530	4003592	.	+	.	transcript_id file_1_file_1_jg13073.t1; gene_id file_1_file_1_jg13073;
dsimWXD1_2	AUGUSTUS	transcript	4001930	4003685	.	+	.	transcript_id file_1_file_1_jg13073.t1; gene_id file_1_file_1_jg13073
dsimWXD1_2	AUGUSTUS	CDS	4003593	4003685	1	+	0	transcript_id file_1_file_1_jg13073.t1; gene_id file_1_file_1_jg13073;
dsimWXD1_2	AUGUSTUS	exon	4003593	4003685	.	+	.	transcript_id file_1_file_1_jg13073.t1; gene_id file_1_file_1_jg13073;
dsimWXD1_2	AUGUSTUS	stop_codon	4003683	4003685	.	+	0	transcript_id file_1_file_1_jg13073.t1; gene_id file_1_file_1_jg13073;
dsimWXD1_2	AUGUSTUS	stop_codon	5303084	5303086	.	-	0	transcript_id file_1_file_1_jg13234.t1; gene_id file_1_file_1_jg13234;
dsimWXD1_2	AUGUSTUS	CDS	5303084	5303221	1	-	0	transcript_id file_1_file_1_jg13234.t1; gene_id file_1_file_1_jg13234;
dsimWXD1_2	AUGUSTUS	exon	5303084	5303221	.	-	.	transcript_id file_1_file_1_jg13234.t1; gene_id file_1_file_1_jg13234;
dsimWXD1_2	AUGUSTUS	intron	5303222	5303282	.	-	.	transcript_id file_1_file_1_jg13234.t1; gene_id file_1_file_1_jg13234;
dsimWXD1_2	AUGUSTUS	CDS	5303283	5303385	1	-	1	transcript_id file_1_file_1_jg13234.t1; gene_id file_1_file_1_jg13234;
dsimWXD1_2	AUGUSTUS	exon	5303283	5303385	.	-	.	transcript_id file_1_file_1_jg13234.t1; gene_id file_1_file_1_jg13234;
dsimWXD1_2	AUGUSTUS	intron	5303386	5303442	.	-	.	transcript_id file_1_file_1_jg13234.t1; gene_id file_1_file_1_jg13234;
dsimWXD1_2	AUGUSTUS	CDS	5303443	5303605	1	-	2	transcript_id file_1_file_1_jg13234.t1; gene_id file_1_file_1_jg13234;
dsimWXD1_2	AUGUSTUS	exon	5303443	5303605	.	-	.	transcript_id file_1_file_1_jg13234.t1; gene_id file_1_file_1_jg13234;
dsimWXD1_2	AUGUSTUS	intron	5303606	5303653	.	-	.	transcript_id file_1_file_1_jg13234.t1; gene_id file_1_file_1_jg13234;
dsimWXD1_2	AUGUSTUS	CDS	5303654	5303891	1	-	0	transcript_id file_1_file_1_jg13234.t1; gene_id file_1_file_1_jg13234;
dsimWXD1_2	AUGUSTUS	exon	5303654	5303891	.	-	.	transcript_id file_1_file_1_jg13234.t1; gene_id file_1_file_1_jg13234;
dsimWXD1_2	AUGUSTUS	intron	5303892	5303948	.	-	.	transcript_id file_1_file_1_jg13234.t1; gene_id file_1_file_1_jg13234;
dsimWXD1_2	AUGUSTUS	CDS	5303949	5304941	1	-	0	transcript_id file_1_file_1_jg13234.t1; gene_id file_1_file_1_jg13234;
dsimWXD1_2	AUGUSTUS	exon	5303949	5304941	.	-	.	transcript_id file_1_file_1_jg13234.t1; gene_id file_1_file_1_jg13234;
dsimWXD1_2	AUGUSTUS	intron	5304942	5305151	.	-	.	transcript_id file_1_file_1_jg13234.t1; gene_id file_1_file_1_jg13234;
dsimWXD1_2	AUGUSTUS	CDS	5305152	5305308	1	-	1	transcript_id file_1_file_1_jg13234.t1; gene_id file_1_file_1_jg13234;
dsimWXD1_2	AUGUSTUS	exon	5305152	5305308	.	-	.	transcript_id file_1_file_1_jg13234.t1; gene_id file_1_file_1_jg13234;
dsimWXD1_2	AUGUSTUS	intron	5305309	5306026	.	-	.	transcript_id file_1_file_1_jg13234.t1; gene_id file_1_file_1_jg13234;
dsimWXD1_2	AUGUSTUS	CDS	5306027	5306304	1	-	0	transcript_id file_1_file_1_jg13234.t1; gene_id file_1_file_1_jg13234;
dsimWXD1_2	AUGUSTUS	exon	5306027	5306304	.	-	.	transcript_id file_1_file_1_jg13234.t1; gene_id file_1_file_1_jg13234;
dsimWXD1_2	AUGUSTUS	intron	5306305	5306578	.	-	.	transcript_id file_1_file_1_jg13234.t1; gene_id file_1_file_1_jg13234;
dsimWXD1_2	AUGUSTUS	transcript	5303084	5307100	.	-	.	transcript_id file_1_file_1_jg13234.t1; gene_id file_1_file_1_jg13234
dsimWXD1_2	AUGUSTUS	CDS	5306579	5307100	1	-	0	transcript_id file_1_file_1_jg13234.t1; gene_id file_1_file_1_jg13234;
dsimWXD1_2	AUGUSTUS	exon	5306579	5307100	.	-	.	transcript_id file_1_file_1_jg13234.t1; gene_id file_1_file_1_jg13234;
dsimWXD1_2	AUGUSTUS	start_codon	5307098	5307100	.	-	0	transcript_id file_1_file_1_jg13234.t1; gene_id file_1_file_1_jg13234;
dsimWXD1_2	AUGUSTUS	start_codon	6235580	6235582	.	+	0	transcript_id file_1_file_1_jg13376.t1; gene_id file_1_file_1_jg13376;
dsimWXD1_2	AUGUSTUS	CDS	6235580	6235719	1	+	0	transcript_id file_1_file_1_jg13376.t1; gene_id file_1_file_1_jg13376;
dsimWXD1_2	AUGUSTUS	exon	6235580	6235719	.	+	.	transcript_id file_1_file_1_jg13376.t1; gene_id file_1_file_1_jg13376;
dsimWXD1_2	AUGUSTUS	intron	6235720	6235772	.	+	.	transcript_id file_1_file_1_jg13376.t1; gene_id file_1_file_1_jg13376;
dsimWXD1_2	AUGUSTUS	CDS	6235773	6235944	1	+	1	transcript_id file_1_file_1_jg13376.t1; gene_id file_1_file_1_jg13376;
dsimWXD1_2	AUGUSTUS	exon	6235773	6235944	.	+	.	transcript_id file_1_file_1_jg13376.t1; gene_id file_1_file_1_jg13376;
dsimWXD1_2	AUGUSTUS	intron	6235945	6236006	.	+	.	transcript_id file_1_file_1_jg13376.t1; gene_id file_1_file_1_jg13376;
dsimWXD1_2	AUGUSTUS	CDS	6236007	6236171	0.98	+	0	transcript_id file_1_file_1_jg13376.t1; gene_id file_1_file_1_jg13376;
dsimWXD1_2	AUGUSTUS	exon	6236007	6236171	.	+	.	transcript_id file_1_file_1_jg13376.t1; gene_id file_1_file_1_jg13376;
dsimWXD1_2	AUGUSTUS	intron	6236172	6236246	.	+	.	transcript_id file_1_file_1_jg13376.t1; gene_id file_1_file_1_jg13376;
dsimWXD1_2	AUGUSTUS	CDS	6236247	6236530	0.91	+	0	transcript_id file_1_file_1_jg13376.t1; gene_id file_1_file_1_jg13376;
dsimWXD1_2	AUGUSTUS	exon	6236247	6236530	.	+	.	transcript_id file_1_file_1_jg13376.t1; gene_id file_1_file_1_jg13376;
dsimWXD1_2	AUGUSTUS	intron	6236531	6236583	.	+	.	transcript_id file_1_file_1_jg13376.t1; gene_id file_1_file_1_jg13376;
dsimWXD1_2	AUGUSTUS	CDS	6236584	6236947	1	+	1	transcript_id file_1_file_1_jg13376.t1; gene_id file_1_file_1_jg13376;
dsimWXD1_2	AUGUSTUS	exon	6236584	6236947	.	+	.	transcript_id file_1_file_1_jg13376.t1; gene_id file_1_file_1_jg13376;
dsimWXD1_2	AUGUSTUS	intron	6236948	6237001	.	+	.	transcript_id file_1_file_1_jg13376.t1; gene_id file_1_file_1_jg13376;
dsimWXD1_2	AUGUSTUS	transcript	6235580	6237055	.	+	.	transcript_id file_1_file_1_jg13376.t1; gene_id file_1_file_1_jg13376
dsimWXD1_2	AUGUSTUS	CDS	6237002	6237055	1	+	0	transcript_id file_1_file_1_jg13376.t1; gene_id file_1_file_1_jg13376;
dsimWXD1_2	AUGUSTUS	exon	6237002	6237055	.	+	.	transcript_id file_1_file_1_jg13376.t1; gene_id file_1_file_1_jg13376;
dsimWXD1_2	AUGUSTUS	stop_codon	6237053	6237055	.	+	0	transcript_id file_1_file_1_jg13376.t1; gene_id file_1_file_1_jg13376;
dsimWXD1_2	AUGUSTUS	start_codon	6240538	6240540	.	+	0	transcript_id file_1_file_1_jg13377.t1; gene_id file_1_file_1_jg13377;
dsimWXD1_2	AUGUSTUS	CDS	6240538	6240647	1	+	0	transcript_id file_1_file_1_jg13377.t1; gene_id file_1_file_1_jg13377;
dsimWXD1_2	AUGUSTUS	exon	6240538	6240647	.	+	.	transcript_id file_1_file_1_jg13377.t1; gene_id file_1_file_1_jg13377;
dsimWXD1_2	AUGUSTUS	intron	6240648	6240700	.	+	.	transcript_id file_1_file_1_jg13377.t1; gene_id file_1_file_1_jg13377;
dsimWXD1_2	AUGUSTUS	CDS	6240701	6240872	1	+	1	transcript_id file_1_file_1_jg13377.t1; gene_id file_1_file_1_jg13377;
dsimWXD1_2	AUGUSTUS	exon	6240701	6240872	.	+	.	transcript_id file_1_file_1_jg13377.t1; gene_id file_1_file_1_jg13377;
dsimWXD1_2	AUGUSTUS	intron	6240873	6240926	.	+	.	transcript_id file_1_file_1_jg13377.t1; gene_id file_1_file_1_jg13377;
dsimWXD1_2	AUGUSTUS	CDS	6240927	6241029	0.43	+	0	transcript_id file_1_file_1_jg13377.t1; gene_id file_1_file_1_jg13377;
dsimWXD1_2	AUGUSTUS	exon	6240927	6241029	.	+	.	transcript_id file_1_file_1_jg13377.t1; gene_id file_1_file_1_jg13377;
dsimWXD1_2	AUGUSTUS	intron	6241030	6241395	.	+	.	transcript_id file_1_file_1_jg13377.t1; gene_id file_1_file_1_jg13377;
dsimWXD1_2	AUGUSTUS	CDS	6241396	6241447	0.37	+	2	transcript_id file_1_file_1_jg13377.t1; gene_id file_1_file_1_jg13377;
dsimWXD1_2	AUGUSTUS	exon	6241396	6241447	.	+	.	transcript_id file_1_file_1_jg13377.t1; gene_id file_1_file_1_jg13377;
dsimWXD1_2	AUGUSTUS	intron	6241448	6241501	.	+	.	transcript_id file_1_file_1_jg13377.t1; gene_id file_1_file_1_jg13377;
dsimWXD1_2	AUGUSTUS	CDS	6241502	6241865	1	+	1	transcript_id file_1_file_1_jg13377.t1; gene_id file_1_file_1_jg13377;
dsimWXD1_2	AUGUSTUS	exon	6241502	6241865	.	+	.	transcript_id file_1_file_1_jg13377.t1; gene_id file_1_file_1_jg13377;
dsimWXD1_2	AUGUSTUS	intron	6241866	6241919	.	+	.	transcript_id file_1_file_1_jg13377.t1; gene_id file_1_file_1_jg13377;
dsimWXD1_2	AUGUSTUS	transcript	6240538	6241973	.	+	.	transcript_id file_1_file_1_jg13377.t1; gene_id file_1_file_1_jg13377
dsimWXD1_2	AUGUSTUS	CDS	6241920	6241973	1	+	0	transcript_id file_1_file_1_jg13377.t1; gene_id file_1_file_1_jg13377;
dsimWXD1_2	AUGUSTUS	exon	6241920	6241973	.	+	.	transcript_id file_1_file_1_jg13377.t1; gene_id file_1_file_1_jg13377;
dsimWXD1_2	AUGUSTUS	stop_codon	6241971	6241973	.	+	0	transcript_id file_1_file_1_jg13377.t1; gene_id file_1_file_1_jg13377;
dsimWXD1_2	AUGUSTUS	start_codon	6242422	6242424	.	+	0	transcript_id file_1_file_1_jg13378.t1; gene_id file_1_file_1_jg13378;
dsimWXD1_2	AUGUSTUS	CDS	6242422	6242543	1	+	0	transcript_id file_1_file_1_jg13378.t1; gene_id file_1_file_1_jg13378;
dsimWXD1_2	AUGUSTUS	exon	6242422	6242543	.	+	.	transcript_id file_1_file_1_jg13378.t1; gene_id file_1_file_1_jg13378;
dsimWXD1_2	AUGUSTUS	intron	6242544	6242597	.	+	.	transcript_id file_1_file_1_jg13378.t1; gene_id file_1_file_1_jg13378;
dsimWXD1_2	AUGUSTUS	CDS	6242598	6242769	1	+	1	transcript_id file_1_file_1_jg13378.t1; gene_id file_1_file_1_jg13378;
dsimWXD1_2	AUGUSTUS	exon	6242598	6242769	.	+	.	transcript_id file_1_file_1_jg13378.t1; gene_id file_1_file_1_jg13378;
dsimWXD1_2	AUGUSTUS	intron	6242770	6242831	.	+	.	transcript_id file_1_file_1_jg13378.t1; gene_id file_1_file_1_jg13378;
dsimWXD1_2	AUGUSTUS	CDS	6242832	6242852	0.92	+	0	transcript_id file_1_file_1_jg13378.t1; gene_id file_1_file_1_jg13378;
dsimWXD1_2	AUGUSTUS	exon	6242832	6242852	.	+	.	transcript_id file_1_file_1_jg13378.t1; gene_id file_1_file_1_jg13378;
dsimWXD1_2	AUGUSTUS	intron	6242853	6243281	.	+	.	transcript_id file_1_file_1_jg13378.t1; gene_id file_1_file_1_jg13378;
dsimWXD1_2	AUGUSTUS	CDS	6243282	6243352	0.92	+	0	transcript_id file_1_file_1_jg13378.t1; gene_id file_1_file_1_jg13378;
dsimWXD1_2	AUGUSTUS	exon	6243282	6243352	.	+	.	transcript_id file_1_file_1_jg13378.t1; gene_id file_1_file_1_jg13378;
dsimWXD1_2	AUGUSTUS	intron	6243353	6243408	.	+	.	transcript_id file_1_file_1_jg13378.t1; gene_id file_1_file_1_jg13378;
dsimWXD1_2	AUGUSTUS	CDS	6243409	6243772	1	+	1	transcript_id file_1_file_1_jg13378.t1; gene_id file_1_file_1_jg13378;
dsimWXD1_2	AUGUSTUS	exon	6243409	6243772	.	+	.	transcript_id file_1_file_1_jg13378.t1; gene_id file_1_file_1_jg13378;
dsimWXD1_2	AUGUSTUS	intron	6243773	6243827	.	+	.	transcript_id file_1_file_1_jg13378.t1; gene_id file_1_file_1_jg13378;
dsimWXD1_2	AUGUSTUS	transcript	6242422	6243881	.	+	.	transcript_id file_1_file_1_jg13378.t1; gene_id file_1_file_1_jg13378
dsimWXD1_2	AUGUSTUS	CDS	6243828	6243881	1	+	0	transcript_id file_1_file_1_jg13378.t1; gene_id file_1_file_1_jg13378;
dsimWXD1_2	AUGUSTUS	exon	6243828	6243881	.	+	.	transcript_id file_1_file_1_jg13378.t1; gene_id file_1_file_1_jg13378;
dsimWXD1_2	AUGUSTUS	stop_codon	6243879	6243881	.	+	0	transcript_id file_1_file_1_jg13378.t1; gene_id file_1_file_1_jg13378;
dsimWXD1_2	AUGUSTUS	start_codon	7366240	7366242	.	+	0	transcript_id file_1_file_1_jg13490.t1; gene_id file_1_file_1_jg13490;
dsimWXD1_2	AUGUSTUS	CDS	7366240	7366793	1	+	0	transcript_id file_1_file_1_jg13490.t1; gene_id file_1_file_1_jg13490;
dsimWXD1_2	AUGUSTUS	exon	7366240	7366793	.	+	.	transcript_id file_1_file_1_jg13490.t1; gene_id file_1_file_1_jg13490;
dsimWXD1_2	AUGUSTUS	intron	7366794	7366854	.	+	.	transcript_id file_1_file_1_jg13490.t1; gene_id file_1_file_1_jg13490;
dsimWXD1_2	AUGUSTUS	CDS	7366855	7367115	1	+	1	transcript_id file_1_file_1_jg13490.t1; gene_id file_1_file_1_jg13490;
dsimWXD1_2	AUGUSTUS	exon	7366855	7367115	.	+	.	transcript_id file_1_file_1_jg13490.t1; gene_id file_1_file_1_jg13490;
dsimWXD1_2	AUGUSTUS	intron	7367116	7367175	.	+	.	transcript_id file_1_file_1_jg13490.t1; gene_id file_1_file_1_jg13490;
dsimWXD1_2	AUGUSTUS	CDS	7367176	7367380	1	+	1	transcript_id file_1_file_1_jg13490.t1; gene_id file_1_file_1_jg13490;
dsimWXD1_2	AUGUSTUS	exon	7367176	7367380	.	+	.	transcript_id file_1_file_1_jg13490.t1; gene_id file_1_file_1_jg13490;
dsimWXD1_2	AUGUSTUS	intron	7367381	7367428	.	+	.	transcript_id file_1_file_1_jg13490.t1; gene_id file_1_file_1_jg13490;
dsimWXD1_2	AUGUSTUS	CDS	7367429	7367699	1	+	0	transcript_id file_1_file_1_jg13490.t1; gene_id file_1_file_1_jg13490;
dsimWXD1_2	AUGUSTUS	exon	7367429	7367699	.	+	.	transcript_id file_1_file_1_jg13490.t1; gene_id file_1_file_1_jg13490;
dsimWXD1_2	AUGUSTUS	intron	7367700	7367754	.	+	.	transcript_id file_1_file_1_jg13490.t1; gene_id file_1_file_1_jg13490;
dsimWXD1_2	AUGUSTUS	CDS	7367755	7368013	1	+	2	transcript_id file_1_file_1_jg13490.t1; gene_id file_1_file_1_jg13490;
dsimWXD1_2	AUGUSTUS	exon	7367755	7368013	.	+	.	transcript_id file_1_file_1_jg13490.t1; gene_id file_1_file_1_jg13490;
dsimWXD1_2	AUGUSTUS	intron	7368014	7368107	.	+	.	transcript_id file_1_file_1_jg13490.t1; gene_id file_1_file_1_jg13490;
dsimWXD1_2	AUGUSTUS	transcript	7366240	7368354	.	+	.	transcript_id file_1_file_1_jg13490.t1; gene_id file_1_file_1_jg13490
dsimWXD1_2	AUGUSTUS	CDS	7368108	7368354	1	+	1	transcript_id file_1_file_1_jg13490.t1; gene_id file_1_file_1_jg13490;
dsimWXD1_2	AUGUSTUS	exon	7368108	7368354	.	+	.	transcript_id file_1_file_1_jg13490.t1; gene_id file_1_file_1_jg13490;
dsimWXD1_2	AUGUSTUS	stop_codon	7368352	7368354	.	+	0	transcript_id file_1_file_1_jg13490.t1; gene_id file_1_file_1_jg13490;
dsimWXD1_2	AUGUSTUS	stop_codon	8194308	8194310	.	-	0	transcript_id file_1_file_1_jg13593.t1; gene_id file_1_file_1_jg13593;
dsimWXD1_2	AUGUSTUS	CDS	8194308	8195650	1	-	2	transcript_id file_1_file_1_jg13593.t1; gene_id file_1_file_1_jg13593;
dsimWXD1_2	AUGUSTUS	exon	8194308	8195650	.	-	.	transcript_id file_1_file_1_jg13593.t1; gene_id file_1_file_1_jg13593;
dsimWXD1_2	AUGUSTUS	intron	8195651	8195711	.	-	.	transcript_id file_1_file_1_jg13593.t1; gene_id file_1_file_1_jg13593;
dsimWXD1_2	AUGUSTUS	transcript	8194308	8195952	.	-	.	transcript_id file_1_file_1_jg13593.t1; gene_id file_1_file_1_jg13593
dsimWXD1_2	AUGUSTUS	CDS	8195712	8195952	1	-	0	transcript_id file_1_file_1_jg13593.t1; gene_id file_1_file_1_jg13593;
dsimWXD1_2	AUGUSTUS	exon	8195712	8195952	.	-	.	transcript_id file_1_file_1_jg13593.t1; gene_id file_1_file_1_jg13593;
dsimWXD1_2	AUGUSTUS	start_codon	8195950	8195952	.	-	0	transcript_id file_1_file_1_jg13593.t1; gene_id file_1_file_1_jg13593;
dsimWXD1_2	AUGUSTUS	stop_codon	8760407	8760409	.	-	0	transcript_id file_1_file_1_jg13679.t1; gene_id file_1_file_1_jg13679;
dsimWXD1_2	AUGUSTUS	CDS	8760407	8760702	1	-	2	transcript_id file_1_file_1_jg13679.t1; gene_id file_1_file_1_jg13679;
dsimWXD1_2	AUGUSTUS	exon	8760407	8760702	.	-	.	transcript_id file_1_file_1_jg13679.t1; gene_id file_1_file_1_jg13679;
dsimWXD1_2	AUGUSTUS	intron	8760703	8760765	.	-	.	transcript_id file_1_file_1_jg13679.t1; gene_id file_1_file_1_jg13679;
dsimWXD1_2	AUGUSTUS	CDS	8760766	8761038	1	-	2	transcript_id file_1_file_1_jg13679.t1; gene_id file_1_file_1_jg13679;
dsimWXD1_2	AUGUSTUS	exon	8760766	8761038	.	-	.	transcript_id file_1_file_1_jg13679.t1; gene_id file_1_file_1_jg13679;
dsimWXD1_2	AUGUSTUS	intron	8761039	8761096	.	-	.	transcript_id file_1_file_1_jg13679.t1; gene_id file_1_file_1_jg13679;
dsimWXD1_2	AUGUSTUS	CDS	8761097	8761259	1	-	0	transcript_id file_1_file_1_jg13679.t1; gene_id file_1_file_1_jg13679;
dsimWXD1_2	AUGUSTUS	exon	8761097	8761259	.	-	.	transcript_id file_1_file_1_jg13679.t1; gene_id file_1_file_1_jg13679;
dsimWXD1_2	AUGUSTUS	intron	8761260	8761312	.	-	.	transcript_id file_1_file_1_jg13679.t1; gene_id file_1_file_1_jg13679;
dsimWXD1_2	AUGUSTUS	CDS	8761313	8761790	1	-	1	transcript_id file_1_file_1_jg13679.t1; gene_id file_1_file_1_jg13679;
dsimWXD1_2	AUGUSTUS	exon	8761313	8761790	.	-	.	transcript_id file_1_file_1_jg13679.t1; gene_id file_1_file_1_jg13679;
dsimWXD1_2	AUGUSTUS	intron	8761791	8761844	.	-	.	transcript_id file_1_file_1_jg13679.t1; gene_id file_1_file_1_jg13679;
dsimWXD1_2	AUGUSTUS	CDS	8761845	8762065	1	-	0	transcript_id file_1_file_1_jg13679.t1; gene_id file_1_file_1_jg13679;
dsimWXD1_2	AUGUSTUS	exon	8761845	8762065	.	-	.	transcript_id file_1_file_1_jg13679.t1; gene_id file_1_file_1_jg13679;
dsimWXD1_2	AUGUSTUS	intron	8762066	8762244	.	-	.	transcript_id file_1_file_1_jg13679.t1; gene_id file_1_file_1_jg13679;
dsimWXD1_2	AUGUSTUS	CDS	8762245	8762352	0.92	-	0	transcript_id file_1_file_1_jg13679.t1; gene_id file_1_file_1_jg13679;
dsimWXD1_2	AUGUSTUS	exon	8762245	8762352	.	-	.	transcript_id file_1_file_1_jg13679.t1; gene_id file_1_file_1_jg13679;
dsimWXD1_2	AUGUSTUS	intron	8762353	8762575	.	-	.	transcript_id file_1_file_1_jg13679.t1; gene_id file_1_file_1_jg13679;
dsimWXD1_2	AUGUSTUS	CDS	8762576	8762686	1	-	0	transcript_id file_1_file_1_jg13679.t1; gene_id file_1_file_1_jg13679;
dsimWXD1_2	AUGUSTUS	exon	8762576	8762686	.	-	.	transcript_id file_1_file_1_jg13679.t1; gene_id file_1_file_1_jg13679;
dsimWXD1_2	AUGUSTUS	intron	8762687	8762784	.	-	.	transcript_id file_1_file_1_jg13679.t1; gene_id file_1_file_1_jg13679;
dsimWXD1_2	AUGUSTUS	CDS	8762785	8763099	1	-	0	transcript_id file_1_file_1_jg13679.t1; gene_id file_1_file_1_jg13679;
dsimWXD1_2	AUGUSTUS	exon	8762785	8763099	.	-	.	transcript_id file_1_file_1_jg13679.t1; gene_id file_1_file_1_jg13679;
dsimWXD1_2	AUGUSTUS	intron	8763100	8763164	.	-	.	transcript_id file_1_file_1_jg13679.t1; gene_id file_1_file_1_jg13679;
dsimWXD1_2	AUGUSTUS	CDS	8763165	8763745	1	-	2	transcript_id file_1_file_1_jg13679.t1; gene_id file_1_file_1_jg13679;
dsimWXD1_2	AUGUSTUS	exon	8763165	8763745	.	-	.	transcript_id file_1_file_1_jg13679.t1; gene_id file_1_file_1_jg13679;
dsimWXD1_2	AUGUSTUS	intron	8763746	8763819	.	-	.	transcript_id file_1_file_1_jg13679.t1; gene_id file_1_file_1_jg13679;
dsimWXD1_2	AUGUSTUS	CDS	8763820	8764048	1	-	0	transcript_id file_1_file_1_jg13679.t1; gene_id file_1_file_1_jg13679;
dsimWXD1_2	AUGUSTUS	exon	8763820	8764048	.	-	.	transcript_id file_1_file_1_jg13679.t1; gene_id file_1_file_1_jg13679;
dsimWXD1_2	AUGUSTUS	intron	8764049	8764467	.	-	.	transcript_id file_1_file_1_jg13679.t1; gene_id file_1_file_1_jg13679;
dsimWXD1_2	AUGUSTUS	CDS	8764468	8764656	1	-	0	transcript_id file_1_file_1_jg13679.t1; gene_id file_1_file_1_jg13679;
dsimWXD1_2	AUGUSTUS	exon	8764468	8764656	.	-	.	transcript_id file_1_file_1_jg13679.t1; gene_id file_1_file_1_jg13679;
dsimWXD1_2	AUGUSTUS	intron	8764657	8765417	.	-	.	transcript_id file_1_file_1_jg13679.t1; gene_id file_1_file_1_jg13679;
dsimWXD1_2	AUGUSTUS	CDS	8765418	8765525	1	-	0	transcript_id file_1_file_1_jg13679.t1; gene_id file_1_file_1_jg13679;
dsimWXD1_2	AUGUSTUS	exon	8765418	8765525	.	-	.	transcript_id file_1_file_1_jg13679.t1; gene_id file_1_file_1_jg13679;
dsimWXD1_2	AUGUSTUS	intron	8765526	8765882	.	-	.	transcript_id file_1_file_1_jg13679.t1; gene_id file_1_file_1_jg13679;
dsimWXD1_2	AUGUSTUS	CDS	8765883	8766078	1	-	1	transcript_id file_1_file_1_jg13679.t1; gene_id file_1_file_1_jg13679;
dsimWXD1_2	AUGUSTUS	exon	8765883	8766078	.	-	.	transcript_id file_1_file_1_jg13679.t1; gene_id file_1_file_1_jg13679;
dsimWXD1_2	AUGUSTUS	intron	8766079	8766149	.	-	.	transcript_id file_1_file_1_jg13679.t1; gene_id file_1_file_1_jg13679;
dsimWXD1_2	AUGUSTUS	CDS	8766150	8766240	1	-	2	transcript_id file_1_file_1_jg13679.t1; gene_id file_1_file_1_jg13679;
dsimWXD1_2	AUGUSTUS	exon	8766150	8766240	.	-	.	transcript_id file_1_file_1_jg13679.t1; gene_id file_1_file_1_jg13679;
dsimWXD1_2	AUGUSTUS	intron	8766241	8766295	.	-	.	transcript_id file_1_file_1_jg13679.t1; gene_id file_1_file_1_jg13679;
dsimWXD1_2	AUGUSTUS	CDS	8766296	8766452	1	-	0	transcript_id file_1_file_1_jg13679.t1; gene_id file_1_file_1_jg13679;
dsimWXD1_2	AUGUSTUS	exon	8766296	8766452	.	-	.	transcript_id file_1_file_1_jg13679.t1; gene_id file_1_file_1_jg13679;
dsimWXD1_2	AUGUSTUS	intron	8766453	8767105	.	-	.	transcript_id file_1_file_1_jg13679.t1; gene_id file_1_file_1_jg13679;
dsimWXD1_2	AUGUSTUS	CDS	8767106	8767297	1	-	0	transcript_id file_1_file_1_jg13679.t1; gene_id file_1_file_1_jg13679;
dsimWXD1_2	AUGUSTUS	exon	8767106	8767297	.	-	.	transcript_id file_1_file_1_jg13679.t1; gene_id file_1_file_1_jg13679;
dsimWXD1_2	AUGUSTUS	intron	8767298	8768584	.	-	.	transcript_id file_1_file_1_jg13679.t1; gene_id file_1_file_1_jg13679;
dsimWXD1_2	AUGUSTUS	CDS	8768585	8768740	1	-	0	transcript_id file_1_file_1_jg13679.t1; gene_id file_1_file_1_jg13679;
dsimWXD1_2	AUGUSTUS	exon	8768585	8768740	.	-	.	transcript_id file_1_file_1_jg13679.t1; gene_id file_1_file_1_jg13679;
dsimWXD1_2	AUGUSTUS	intron	8768741	8769163	.	-	.	transcript_id file_1_file_1_jg13679.t1; gene_id file_1_file_1_jg13679;
dsimWXD1_2	AUGUSTUS	transcript	8760407	8769298	.	-	.	transcript_id file_1_file_1_jg13679.t1; gene_id file_1_file_1_jg13679
dsimWXD1_2	AUGUSTUS	CDS	8769164	8769298	1	-	0	transcript_id file_1_file_1_jg13679.t1; gene_id file_1_file_1_jg13679;
dsimWXD1_2	AUGUSTUS	exon	8769164	8769298	.	-	.	transcript_id file_1_file_1_jg13679.t1; gene_id file_1_file_1_jg13679;
dsimWXD1_2	AUGUSTUS	start_codon	8769296	8769298	.	-	0	transcript_id file_1_file_1_jg13679.t1; gene_id file_1_file_1_jg13679;
dsimWXD1_2	AUGUSTUS	start_codon	9371708	9371710	.	+	0	transcript_id file_1_file_1_jg13778.t1; gene_id file_1_file_1_jg13778;
dsimWXD1_2	AUGUSTUS	CDS	9371708	9372519	1	+	0	transcript_id file_1_file_1_jg13778.t1; gene_id file_1_file_1_jg13778;
dsimWXD1_2	AUGUSTUS	exon	9371708	9372519	.	+	.	transcript_id file_1_file_1_jg13778.t1; gene_id file_1_file_1_jg13778;
dsimWXD1_2	AUGUSTUS	intron	9372520	9372573	.	+	.	transcript_id file_1_file_1_jg13778.t1; gene_id file_1_file_1_jg13778;
dsimWXD1_2	AUGUSTUS	CDS	9372574	9372775	1	+	1	transcript_id file_1_file_1_jg13778.t1; gene_id file_1_file_1_jg13778;
dsimWXD1_2	AUGUSTUS	exon	9372574	9372775	.	+	.	transcript_id file_1_file_1_jg13778.t1; gene_id file_1_file_1_jg13778;
dsimWXD1_2	AUGUSTUS	intron	9372776	9372835	.	+	.	transcript_id file_1_file_1_jg13778.t1; gene_id file_1_file_1_jg13778;
dsimWXD1_2	AUGUSTUS	CDS	9372836	9372991	1	+	0	transcript_id file_1_file_1_jg13778.t1; gene_id file_1_file_1_jg13778;
dsimWXD1_2	AUGUSTUS	exon	9372836	9372991	.	+	.	transcript_id file_1_file_1_jg13778.t1; gene_id file_1_file_1_jg13778;
dsimWXD1_2	AUGUSTUS	intron	9372992	9373050	.	+	.	transcript_id file_1_file_1_jg13778.t1; gene_id file_1_file_1_jg13778;
dsimWXD1_2	AUGUSTUS	transcript	9371708	9373104	.	+	.	transcript_id file_1_file_1_jg13778.t1; gene_id file_1_file_1_jg13778
dsimWXD1_2	AUGUSTUS	CDS	9373051	9373104	1	+	0	transcript_id file_1_file_1_jg13778.t1; gene_id file_1_file_1_jg13778;
dsimWXD1_2	AUGUSTUS	exon	9373051	9373104	.	+	.	transcript_id file_1_file_1_jg13778.t1; gene_id file_1_file_1_jg13778;
dsimWXD1_2	AUGUSTUS	stop_codon	9373102	9373104	.	+	0	transcript_id file_1_file_1_jg13778.t1; gene_id file_1_file_1_jg13778;
dsimWXD1_2	AUGUSTUS	start_codon	9374637	9374639	.	+	0	transcript_id file_1_file_1_jg13779.t1; gene_id file_1_file_1_jg13779;
dsimWXD1_2	AUGUSTUS	CDS	9374637	9374668	0.65	+	0	transcript_id file_1_file_1_jg13779.t1; gene_id file_1_file_1_jg13779;
dsimWXD1_2	AUGUSTUS	exon	9374637	9374668	.	+	.	transcript_id file_1_file_1_jg13779.t1; gene_id file_1_file_1_jg13779;
dsimWXD1_2	AUGUSTUS	intron	9374669	9374809	.	+	.	transcript_id file_1_file_1_jg13779.t1; gene_id file_1_file_1_jg13779;
dsimWXD1_2	AUGUSTUS	CDS	9374810	9375448	0.65	+	1	transcript_id file_1_file_1_jg13779.t1; gene_id file_1_file_1_jg13779;
dsimWXD1_2	AUGUSTUS	exon	9374810	9375448	.	+	.	transcript_id file_1_file_1_jg13779.t1; gene_id file_1_file_1_jg13779;
dsimWXD1_2	AUGUSTUS	intron	9375449	9375506	.	+	.	transcript_id file_1_file_1_jg13779.t1; gene_id file_1_file_1_jg13779;
dsimWXD1_2	AUGUSTUS	CDS	9375507	9375708	1	+	1	transcript_id file_1_file_1_jg13779.t1; gene_id file_1_file_1_jg13779;
dsimWXD1_2	AUGUSTUS	exon	9375507	9375708	.	+	.	transcript_id file_1_file_1_jg13779.t1; gene_id file_1_file_1_jg13779;
dsimWXD1_2	AUGUSTUS	intron	9375709	9375763	.	+	.	transcript_id file_1_file_1_jg13779.t1; gene_id file_1_file_1_jg13779;
dsimWXD1_2	AUGUSTUS	CDS	9375764	9375919	1	+	0	transcript_id file_1_file_1_jg13779.t1; gene_id file_1_file_1_jg13779;
dsimWXD1_2	AUGUSTUS	exon	9375764	9375919	.	+	.	transcript_id file_1_file_1_jg13779.t1; gene_id file_1_file_1_jg13779;
dsimWXD1_2	AUGUSTUS	intron	9375920	9375984	.	+	.	transcript_id file_1_file_1_jg13779.t1; gene_id file_1_file_1_jg13779;
dsimWXD1_2	AUGUSTUS	transcript	9374637	9376038	.	+	.	transcript_id file_1_file_1_jg13779.t1; gene_id file_1_file_1_jg13779
dsimWXD1_2	AUGUSTUS	CDS	9375985	9376038	1	+	0	transcript_id file_1_file_1_jg13779.t1; gene_id file_1_file_1_jg13779;
dsimWXD1_2	AUGUSTUS	exon	9375985	9376038	.	+	.	transcript_id file_1_file_1_jg13779.t1; gene_id file_1_file_1_jg13779;
dsimWXD1_2	AUGUSTUS	stop_codon	9376036	9376038	.	+	0	transcript_id file_1_file_1_jg13779.t1; gene_id file_1_file_1_jg13779;
dsimWXD1_2	AUGUSTUS	stop_codon	9379502	9379504	.	-	0	transcript_id file_1_file_1_jg13780.t2; gene_id file_1_file_1_jg13780;
dsimWXD1_2	AUGUSTUS	CDS	9379502	9381232	0.97	-	0	transcript_id file_1_file_1_jg13780.t2; gene_id file_1_file_1_jg13780;
dsimWXD1_2	AUGUSTUS	exon	9379502	9381232	.	-	.	transcript_id file_1_file_1_jg13780.t2; gene_id file_1_file_1_jg13780;
dsimWXD1_2	AUGUSTUS	transcript	9379502	9381232	.	-	.	transcript_id file_1_file_1_jg13780.t2; gene_id file_1_file_1_jg13780
dsimWXD1_2	AUGUSTUS	start_codon	9381230	9381232	.	-	0	transcript_id file_1_file_1_jg13780.t2; gene_id file_1_file_1_jg13780;
dsimWXD1_2	AUGUSTUS	stop_codon	9379672	9379674	.	-	0	transcript_id file_1_file_1_jg13780.t1; gene_id file_1_file_1_jg13780;
dsimWXD1_2	AUGUSTUS	CDS	9379672	9379720	0.89	-	1	transcript_id file_1_file_1_jg13780.t1; gene_id file_1_file_1_jg13780;
dsimWXD1_2	AUGUSTUS	exon	9379672	9379720	.	-	.	transcript_id file_1_file_1_jg13780.t1; gene_id file_1_file_1_jg13780;
dsimWXD1_2	AUGUSTUS	intron	9379721	9379772	.	-	.	transcript_id file_1_file_1_jg13780.t1; gene_id file_1_file_1_jg13780;
dsimWXD1_2	AUGUSTUS	transcript	9379672	9381232	.	-	.	transcript_id file_1_file_1_jg13780.t1; gene_id file_1_file_1_jg13780
dsimWXD1_2	AUGUSTUS	CDS	9379773	9381232	0.8	-	0	transcript_id file_1_file_1_jg13780.t1; gene_id file_1_file_1_jg13780;
dsimWXD1_2	AUGUSTUS	exon	9379773	9381232	.	-	.	transcript_id file_1_file_1_jg13780.t1; gene_id file_1_file_1_jg13780;
dsimWXD1_2	AUGUSTUS	start_codon	9381230	9381232	.	-	0	transcript_id file_1_file_1_jg13780.t1; gene_id file_1_file_1_jg13780;
dsimWXD1_2	AUGUSTUS	start_codon	9437100	9437102	.	+	0	transcript_id file_1_file_1_jg13786.t1; gene_id file_1_file_1_jg13786;
dsimWXD1_2	AUGUSTUS	CDS	9437100	9437155	1	+	0	transcript_id file_1_file_1_jg13786.t1; gene_id file_1_file_1_jg13786;
dsimWXD1_2	AUGUSTUS	exon	9437100	9437155	.	+	.	transcript_id file_1_file_1_jg13786.t1; gene_id file_1_file_1_jg13786;
dsimWXD1_2	AUGUSTUS	intron	9437156	9437227	.	+	.	transcript_id file_1_file_1_jg13786.t1; gene_id file_1_file_1_jg13786;
dsimWXD1_2	AUGUSTUS	CDS	9437228	9437268	1	+	1	transcript_id file_1_file_1_jg13786.t1; gene_id file_1_file_1_jg13786;
dsimWXD1_2	AUGUSTUS	exon	9437228	9437268	.	+	.	transcript_id file_1_file_1_jg13786.t1; gene_id file_1_file_1_jg13786;
dsimWXD1_2	AUGUSTUS	intron	9437269	9437550	.	+	.	transcript_id file_1_file_1_jg13786.t1; gene_id file_1_file_1_jg13786;
dsimWXD1_2	AUGUSTUS	CDS	9437551	9437841	1	+	2	transcript_id file_1_file_1_jg13786.t1; gene_id file_1_file_1_jg13786;
dsimWXD1_2	AUGUSTUS	exon	9437551	9437841	.	+	.	transcript_id file_1_file_1_jg13786.t1; gene_id file_1_file_1_jg13786;
dsimWXD1_2	AUGUSTUS	intron	9437842	9438069	.	+	.	transcript_id file_1_file_1_jg13786.t1; gene_id file_1_file_1_jg13786;
dsimWXD1_2	AUGUSTUS	CDS	9438070	9438197	1	+	2	transcript_id file_1_file_1_jg13786.t1; gene_id file_1_file_1_jg13786;
dsimWXD1_2	AUGUSTUS	exon	9438070	9438197	.	+	.	transcript_id file_1_file_1_jg13786.t1; gene_id file_1_file_1_jg13786;
dsimWXD1_2	AUGUSTUS	intron	9438198	9438483	.	+	.	transcript_id file_1_file_1_jg13786.t1; gene_id file_1_file_1_jg13786;
dsimWXD1_2	AUGUSTUS	CDS	9438484	9438588	1	+	0	transcript_id file_1_file_1_jg13786.t1; gene_id file_1_file_1_jg13786;
dsimWXD1_2	AUGUSTUS	exon	9438484	9438588	.	+	.	transcript_id file_1_file_1_jg13786.t1; gene_id file_1_file_1_jg13786;
dsimWXD1_2	AUGUSTUS	intron	9438589	9438902	.	+	.	transcript_id file_1_file_1_jg13786.t1; gene_id file_1_file_1_jg13786;
dsimWXD1_2	AUGUSTUS	CDS	9438903	9439091	1	+	0	transcript_id file_1_file_1_jg13786.t1; gene_id file_1_file_1_jg13786;
dsimWXD1_2	AUGUSTUS	exon	9438903	9439091	.	+	.	transcript_id file_1_file_1_jg13786.t1; gene_id file_1_file_1_jg13786;
dsimWXD1_2	AUGUSTUS	intron	9439092	9439169	.	+	.	transcript_id file_1_file_1_jg13786.t1; gene_id file_1_file_1_jg13786;
dsimWXD1_2	AUGUSTUS	CDS	9439170	9439300	1	+	0	transcript_id file_1_file_1_jg13786.t1; gene_id file_1_file_1_jg13786;
dsimWXD1_2	AUGUSTUS	exon	9439170	9439300	.	+	.	transcript_id file_1_file_1_jg13786.t1; gene_id file_1_file_1_jg13786;
dsimWXD1_2	AUGUSTUS	intron	9439301	9439556	.	+	.	transcript_id file_1_file_1_jg13786.t1; gene_id file_1_file_1_jg13786;
dsimWXD1_2	AUGUSTUS	CDS	9439557	9439667	1	+	1	transcript_id file_1_file_1_jg13786.t1; gene_id file_1_file_1_jg13786;
dsimWXD1_2	AUGUSTUS	exon	9439557	9439667	.	+	.	transcript_id file_1_file_1_jg13786.t1; gene_id file_1_file_1_jg13786;
dsimWXD1_2	AUGUSTUS	intron	9439668	9440266	.	+	.	transcript_id file_1_file_1_jg13786.t1; gene_id file_1_file_1_jg13786;
dsimWXD1_2	AUGUSTUS	CDS	9440267	9440361	1	+	1	transcript_id file_1_file_1_jg13786.t1; gene_id file_1_file_1_jg13786;
dsimWXD1_2	AUGUSTUS	exon	9440267	9440361	.	+	.	transcript_id file_1_file_1_jg13786.t1; gene_id file_1_file_1_jg13786;
dsimWXD1_2	AUGUSTUS	intron	9440362	9440424	.	+	.	transcript_id file_1_file_1_jg13786.t1; gene_id file_1_file_1_jg13786;
dsimWXD1_2	AUGUSTUS	CDS	9440425	9440521	1	+	2	transcript_id file_1_file_1_jg13786.t1; gene_id file_1_file_1_jg13786;
dsimWXD1_2	AUGUSTUS	exon	9440425	9440521	.	+	.	transcript_id file_1_file_1_jg13786.t1; gene_id file_1_file_1_jg13786;
dsimWXD1_2	AUGUSTUS	intron	9440522	9440582	.	+	.	transcript_id file_1_file_1_jg13786.t1; gene_id file_1_file_1_jg13786;
dsimWXD1_2	AUGUSTUS	CDS	9440583	9440675	1	+	1	transcript_id file_1_file_1_jg13786.t1; gene_id file_1_file_1_jg13786;
dsimWXD1_2	AUGUSTUS	exon	9440583	9440675	.	+	.	transcript_id file_1_file_1_jg13786.t1; gene_id file_1_file_1_jg13786;
dsimWXD1_2	AUGUSTUS	intron	9440676	9440837	.	+	.	transcript_id file_1_file_1_jg13786.t1; gene_id file_1_file_1_jg13786;
dsimWXD1_2	AUGUSTUS	CDS	9440838	9440993	1	+	1	transcript_id file_1_file_1_jg13786.t1; gene_id file_1_file_1_jg13786;
dsimWXD1_2	AUGUSTUS	exon	9440838	9440993	.	+	.	transcript_id file_1_file_1_jg13786.t1; gene_id file_1_file_1_jg13786;
dsimWXD1_2	AUGUSTUS	intron	9440994	9441059	.	+	.	transcript_id file_1_file_1_jg13786.t1; gene_id file_1_file_1_jg13786;
dsimWXD1_2	AUGUSTUS	CDS	9441060	9442998	1	+	1	transcript_id file_1_file_1_jg13786.t1; gene_id file_1_file_1_jg13786;
dsimWXD1_2	AUGUSTUS	exon	9441060	9442998	.	+	.	transcript_id file_1_file_1_jg13786.t1; gene_id file_1_file_1_jg13786;
dsimWXD1_2	AUGUSTUS	intron	9442999	9444383	.	+	.	transcript_id file_1_file_1_jg13786.t1; gene_id file_1_file_1_jg13786;
dsimWXD1_2	AUGUSTUS	CDS	9444384	9444488	1	+	0	transcript_id file_1_file_1_jg13786.t1; gene_id file_1_file_1_jg13786;
dsimWXD1_2	AUGUSTUS	exon	9444384	9444488	.	+	.	transcript_id file_1_file_1_jg13786.t1; gene_id file_1_file_1_jg13786;
dsimWXD1_2	AUGUSTUS	intron	9444489	9444560	.	+	.	transcript_id file_1_file_1_jg13786.t1; gene_id file_1_file_1_jg13786;
dsimWXD1_2	AUGUSTUS	CDS	9444561	9444742	1	+	0	transcript_id file_1_file_1_jg13786.t1; gene_id file_1_file_1_jg13786;
dsimWXD1_2	AUGUSTUS	exon	9444561	9444742	.	+	.	transcript_id file_1_file_1_jg13786.t1; gene_id file_1_file_1_jg13786;
dsimWXD1_2	AUGUSTUS	intron	9444743	9444797	.	+	.	transcript_id file_1_file_1_jg13786.t1; gene_id file_1_file_1_jg13786;
dsimWXD1_2	AUGUSTUS	CDS	9444798	9444974	1	+	1	transcript_id file_1_file_1_jg13786.t1; gene_id file_1_file_1_jg13786;
dsimWXD1_2	AUGUSTUS	exon	9444798	9444974	.	+	.	transcript_id file_1_file_1_jg13786.t1; gene_id file_1_file_1_jg13786;
dsimWXD1_2	AUGUSTUS	intron	9444975	9445028	.	+	.	transcript_id file_1_file_1_jg13786.t1; gene_id file_1_file_1_jg13786;
dsimWXD1_2	AUGUSTUS	CDS	9445029	9445351	1	+	1	transcript_id file_1_file_1_jg13786.t1; gene_id file_1_file_1_jg13786;
dsimWXD1_2	AUGUSTUS	exon	9445029	9445351	.	+	.	transcript_id file_1_file_1_jg13786.t1; gene_id file_1_file_1_jg13786;
dsimWXD1_2	AUGUSTUS	intron	9445352	9445421	.	+	.	transcript_id file_1_file_1_jg13786.t1; gene_id file_1_file_1_jg13786;
dsimWXD1_2	AUGUSTUS	transcript	9437100	9446989	.	+	.	transcript_id file_1_file_1_jg13786.t1; gene_id file_1_file_1_jg13786
dsimWXD1_2	AUGUSTUS	CDS	9445422	9446989	1	+	2	transcript_id file_1_file_1_jg13786.t1; gene_id file_1_file_1_jg13786;
dsimWXD1_2	AUGUSTUS	exon	9445422	9446989	.	+	.	transcript_id file_1_file_1_jg13786.t1; gene_id file_1_file_1_jg13786;
dsimWXD1_2	AUGUSTUS	stop_codon	9446987	9446989	.	+	0	transcript_id file_1_file_1_jg13786.t1; gene_id file_1_file_1_jg13786;
dsimWXD1_2	AUGUSTUS	stop_codon	9460528	9460530	.	-	0	transcript_id file_1_file_1_jg13789.t1; gene_id file_1_file_1_jg13789;
dsimWXD1_2	AUGUSTUS	CDS	9460528	9460584	1	-	0	transcript_id file_1_file_1_jg13789.t1; gene_id file_1_file_1_jg13789;
dsimWXD1_2	AUGUSTUS	exon	9460528	9460584	.	-	.	transcript_id file_1_file_1_jg13789.t1; gene_id file_1_file_1_jg13789;
dsimWXD1_2	AUGUSTUS	intron	9460585	9460638	.	-	.	transcript_id file_1_file_1_jg13789.t1; gene_id file_1_file_1_jg13789;
dsimWXD1_2	AUGUSTUS	CDS	9460639	9460794	1	-	0	transcript_id file_1_file_1_jg13789.t1; gene_id file_1_file_1_jg13789;
dsimWXD1_2	AUGUSTUS	exon	9460639	9460794	.	-	.	transcript_id file_1_file_1_jg13789.t1; gene_id file_1_file_1_jg13789;
dsimWXD1_2	AUGUSTUS	intron	9460795	9460848	.	-	.	transcript_id file_1_file_1_jg13789.t1; gene_id file_1_file_1_jg13789;
dsimWXD1_2	AUGUSTUS	CDS	9460849	9460950	1	-	0	transcript_id file_1_file_1_jg13789.t1; gene_id file_1_file_1_jg13789;
dsimWXD1_2	AUGUSTUS	exon	9460849	9460950	.	-	.	transcript_id file_1_file_1_jg13789.t1; gene_id file_1_file_1_jg13789;
dsimWXD1_2	AUGUSTUS	intron	9460951	9461011	.	-	.	transcript_id file_1_file_1_jg13789.t1; gene_id file_1_file_1_jg13789;
dsimWXD1_2	AUGUSTUS	CDS	9461012	9461117	1	-	1	transcript_id file_1_file_1_jg13789.t1; gene_id file_1_file_1_jg13789;
dsimWXD1_2	AUGUSTUS	exon	9461012	9461117	.	-	.	transcript_id file_1_file_1_jg13789.t1; gene_id file_1_file_1_jg13789;
dsimWXD1_2	AUGUSTUS	intron	9461118	9461168	.	-	.	transcript_id file_1_file_1_jg13789.t1; gene_id file_1_file_1_jg13789;
dsimWXD1_2	AUGUSTUS	CDS	9461169	9461337	1	-	2	transcript_id file_1_file_1_jg13789.t1; gene_id file_1_file_1_jg13789;
dsimWXD1_2	AUGUSTUS	exon	9461169	9461337	.	-	.	transcript_id file_1_file_1_jg13789.t1; gene_id file_1_file_1_jg13789;
dsimWXD1_2	AUGUSTUS	intron	9461338	9461391	.	-	.	transcript_id file_1_file_1_jg13789.t1; gene_id file_1_file_1_jg13789;
dsimWXD1_2	AUGUSTUS	CDS	9461392	9461496	1	-	2	transcript_id file_1_file_1_jg13789.t1; gene_id file_1_file_1_jg13789;
dsimWXD1_2	AUGUSTUS	exon	9461392	9461496	.	-	.	transcript_id file_1_file_1_jg13789.t1; gene_id file_1_file_1_jg13789;
dsimWXD1_2	AUGUSTUS	intron	9461497	9461562	.	-	.	transcript_id file_1_file_1_jg13789.t1; gene_id file_1_file_1_jg13789;
dsimWXD1_2	AUGUSTUS	CDS	9461563	9461757	1	-	2	transcript_id file_1_file_1_jg13789.t1; gene_id file_1_file_1_jg13789;
dsimWXD1_2	AUGUSTUS	exon	9461563	9461757	.	-	.	transcript_id file_1_file_1_jg13789.t1; gene_id file_1_file_1_jg13789;
dsimWXD1_2	AUGUSTUS	intron	9461758	9461817	.	-	.	transcript_id file_1_file_1_jg13789.t1; gene_id file_1_file_1_jg13789;
dsimWXD1_2	AUGUSTUS	CDS	9461818	9461956	1	-	0	transcript_id file_1_file_1_jg13789.t1; gene_id file_1_file_1_jg13789;
dsimWXD1_2	AUGUSTUS	exon	9461818	9461956	.	-	.	transcript_id file_1_file_1_jg13789.t1; gene_id file_1_file_1_jg13789;
dsimWXD1_2	AUGUSTUS	intron	9461957	9462018	.	-	.	transcript_id file_1_file_1_jg13789.t1; gene_id file_1_file_1_jg13789;
dsimWXD1_2	AUGUSTUS	CDS	9462019	9462118	1	-	1	transcript_id file_1_file_1_jg13789.t1; gene_id file_1_file_1_jg13789;
dsimWXD1_2	AUGUSTUS	exon	9462019	9462118	.	-	.	transcript_id file_1_file_1_jg13789.t1; gene_id file_1_file_1_jg13789;
dsimWXD1_2	AUGUSTUS	intron	9462119	9462181	.	-	.	transcript_id file_1_file_1_jg13789.t1; gene_id file_1_file_1_jg13789;
dsimWXD1_2	AUGUSTUS	transcript	9460528	9462318	.	-	.	transcript_id file_1_file_1_jg13789.t1; gene_id file_1_file_1_jg13789
dsimWXD1_2	AUGUSTUS	CDS	9462182	9462318	1	-	0	transcript_id file_1_file_1_jg13789.t1; gene_id file_1_file_1_jg13789;
dsimWXD1_2	AUGUSTUS	exon	9462182	9462318	.	-	.	transcript_id file_1_file_1_jg13789.t1; gene_id file_1_file_1_jg13789;
dsimWXD1_2	AUGUSTUS	start_codon	9462316	9462318	.	-	0	transcript_id file_1_file_1_jg13789.t1; gene_id file_1_file_1_jg13789;
dsimWXD1_0	AUGUSTUS	stop_codon	7542957	7542959	.	-	0	transcript_id file_1_file_1_jg1383.t1; gene_id file_1_file_1_jg1383;
dsimWXD1_0	AUGUSTUS	CDS	7542957	7543076	1	-	0	transcript_id file_1_file_1_jg1383.t1; gene_id file_1_file_1_jg1383;
dsimWXD1_0	AUGUSTUS	exon	7542957	7543076	.	-	.	transcript_id file_1_file_1_jg1383.t1; gene_id file_1_file_1_jg1383;
dsimWXD1_0	AUGUSTUS	intron	7543077	7543134	.	-	.	transcript_id file_1_file_1_jg1383.t1; gene_id file_1_file_1_jg1383;
dsimWXD1_0	AUGUSTUS	CDS	7543135	7543737	1	-	0	transcript_id file_1_file_1_jg1383.t1; gene_id file_1_file_1_jg1383;
dsimWXD1_0	AUGUSTUS	exon	7543135	7543737	.	-	.	transcript_id file_1_file_1_jg1383.t1; gene_id file_1_file_1_jg1383;
dsimWXD1_0	AUGUSTUS	intron	7543738	7543971	.	-	.	transcript_id file_1_file_1_jg1383.t1; gene_id file_1_file_1_jg1383;
dsimWXD1_0	AUGUSTUS	transcript	7542957	7544601	.	-	.	transcript_id file_1_file_1_jg1383.t1; gene_id file_1_file_1_jg1383
dsimWXD1_0	AUGUSTUS	CDS	7543972	7544601	1	-	0	transcript_id file_1_file_1_jg1383.t1; gene_id file_1_file_1_jg1383;
dsimWXD1_0	AUGUSTUS	exon	7543972	7544601	.	-	.	transcript_id file_1_file_1_jg1383.t1; gene_id file_1_file_1_jg1383;
dsimWXD1_0	AUGUSTUS	start_codon	7544599	7544601	.	-	0	transcript_id file_1_file_1_jg1383.t1; gene_id file_1_file_1_jg1383;
dsimWXD1_0	AUGUSTUS	stop_codon	7545472	7545474	.	-	0	transcript_id file_1_file_1_jg1384.t4; gene_id file_1_file_1_jg1384;
dsimWXD1_0	AUGUSTUS	CDS	7545472	7545600	1	-	0	transcript_id file_1_file_1_jg1384.t4; gene_id file_1_file_1_jg1384;
dsimWXD1_0	AUGUSTUS	exon	7545472	7545600	.	-	.	transcript_id file_1_file_1_jg1384.t4; gene_id file_1_file_1_jg1384;
dsimWXD1_0	AUGUSTUS	intron	7545601	7545664	.	-	.	transcript_id file_1_file_1_jg1384.t4; gene_id file_1_file_1_jg1384;
dsimWXD1_0	AUGUSTUS	CDS	7545665	7546225	1	-	0	transcript_id file_1_file_1_jg1384.t4; gene_id file_1_file_1_jg1384;
dsimWXD1_0	AUGUSTUS	exon	7545665	7546225	.	-	.	transcript_id file_1_file_1_jg1384.t4; gene_id file_1_file_1_jg1384;
dsimWXD1_0	AUGUSTUS	intron	7546226	7551945	.	-	.	transcript_id file_1_file_1_jg1384.t4; gene_id file_1_file_1_jg1384;
dsimWXD1_0	AUGUSTUS	CDS	7551946	7552617	0.89	-	0	transcript_id file_1_file_1_jg1384.t4; gene_id file_1_file_1_jg1384;
dsimWXD1_0	AUGUSTUS	exon	7551946	7552617	.	-	.	transcript_id file_1_file_1_jg1384.t4; gene_id file_1_file_1_jg1384;
dsimWXD1_0	AUGUSTUS	transcript	7545472	7552617	.	-	.	transcript_id file_1_file_1_jg1384.t4; gene_id file_1_file_1_jg1384
dsimWXD1_0	AUGUSTUS	start_codon	7552615	7552617	.	-	0	transcript_id file_1_file_1_jg1384.t4; gene_id file_1_file_1_jg1384;
dsimWXD1_0	AUGUSTUS	stop_codon	7545472	7545474	.	-	0	transcript_id file_1_file_1_jg1384.t2; gene_id file_1_file_1_jg1384;
dsimWXD1_0	AUGUSTUS	CDS	7545472	7545600	1	-	0	transcript_id file_1_file_1_jg1384.t2; gene_id file_1_file_1_jg1384;
dsimWXD1_0	AUGUSTUS	exon	7545472	7545600	.	-	.	transcript_id file_1_file_1_jg1384.t2; gene_id file_1_file_1_jg1384;
dsimWXD1_0	AUGUSTUS	intron	7545601	7545664	.	-	.	transcript_id file_1_file_1_jg1384.t2; gene_id file_1_file_1_jg1384;
dsimWXD1_0	AUGUSTUS	CDS	7545665	7546225	1	-	0	transcript_id file_1_file_1_jg1384.t2; gene_id file_1_file_1_jg1384;
dsimWXD1_0	AUGUSTUS	exon	7545665	7546225	.	-	.	transcript_id file_1_file_1_jg1384.t2; gene_id file_1_file_1_jg1384;
dsimWXD1_0	AUGUSTUS	intron	7546226	7547202	.	-	.	transcript_id file_1_file_1_jg1384.t2; gene_id file_1_file_1_jg1384;
dsimWXD1_0	AUGUSTUS	CDS	7547203	7547664	0.85	-	0	transcript_id file_1_file_1_jg1384.t2; gene_id file_1_file_1_jg1384;
dsimWXD1_0	AUGUSTUS	exon	7547203	7547664	.	-	.	transcript_id file_1_file_1_jg1384.t2; gene_id file_1_file_1_jg1384;
dsimWXD1_0	AUGUSTUS	intron	7547665	7548457	.	-	.	transcript_id file_1_file_1_jg1384.t2; gene_id file_1_file_1_jg1384;
dsimWXD1_0	AUGUSTUS	transcript	7545472	7549180	.	-	.	transcript_id file_1_file_1_jg1384.t2; gene_id file_1_file_1_jg1384
dsimWXD1_0	AUGUSTUS	CDS	7548458	7549180	1	-	0	transcript_id file_1_file_1_jg1384.t2; gene_id file_1_file_1_jg1384;
dsimWXD1_0	AUGUSTUS	exon	7548458	7549180	.	-	.	transcript_id file_1_file_1_jg1384.t2; gene_id file_1_file_1_jg1384;
dsimWXD1_0	AUGUSTUS	start_codon	7549178	7549180	.	-	0	transcript_id file_1_file_1_jg1384.t2; gene_id file_1_file_1_jg1384;
dsimWXD1_0	AUGUSTUS	stop_codon	7545472	7545474	.	-	0	transcript_id file_1_file_1_jg1384.t1; gene_id file_1_file_1_jg1384;
dsimWXD1_0	AUGUSTUS	CDS	7545472	7545600	1	-	0	transcript_id file_1_file_1_jg1384.t1; gene_id file_1_file_1_jg1384;
dsimWXD1_0	AUGUSTUS	exon	7545472	7545600	.	-	.	transcript_id file_1_file_1_jg1384.t1; gene_id file_1_file_1_jg1384;
dsimWXD1_0	AUGUSTUS	intron	7545601	7545664	.	-	.	transcript_id file_1_file_1_jg1384.t1; gene_id file_1_file_1_jg1384;
dsimWXD1_0	AUGUSTUS	CDS	7545665	7546225	1	-	0	transcript_id file_1_file_1_jg1384.t1; gene_id file_1_file_1_jg1384;
dsimWXD1_0	AUGUSTUS	exon	7545665	7546225	.	-	.	transcript_id file_1_file_1_jg1384.t1; gene_id file_1_file_1_jg1384;
dsimWXD1_0	AUGUSTUS	intron	7546226	7550347	.	-	.	transcript_id file_1_file_1_jg1384.t1; gene_id file_1_file_1_jg1384;
dsimWXD1_0	AUGUSTUS	transcript	7545472	7550989	.	-	.	transcript_id file_1_file_1_jg1384.t1; gene_id file_1_file_1_jg1384
dsimWXD1_0	AUGUSTUS	CDS	7550348	7550989	1	-	0	transcript_id file_1_file_1_jg1384.t1; gene_id file_1_file_1_jg1384;
dsimWXD1_0	AUGUSTUS	exon	7550348	7550989	.	-	.	transcript_id file_1_file_1_jg1384.t1; gene_id file_1_file_1_jg1384;
dsimWXD1_0	AUGUSTUS	start_codon	7550987	7550989	.	-	0	transcript_id file_1_file_1_jg1384.t1; gene_id file_1_file_1_jg1384;
dsimWXD1_0	AUGUSTUS	stop_codon	7545472	7545474	.	-	0	transcript_id file_1_file_1_jg1384.t3; gene_id file_1_file_1_jg1384;
dsimWXD1_0	AUGUSTUS	CDS	7545472	7545600	1	-	0	transcript_id file_1_file_1_jg1384.t3; gene_id file_1_file_1_jg1384;
dsimWXD1_0	AUGUSTUS	exon	7545472	7545600	.	-	.	transcript_id file_1_file_1_jg1384.t3; gene_id file_1_file_1_jg1384;
dsimWXD1_0	AUGUSTUS	intron	7545601	7545664	.	-	.	transcript_id file_1_file_1_jg1384.t3; gene_id file_1_file_1_jg1384;
dsimWXD1_0	AUGUSTUS	CDS	7545665	7546225	1	-	0	transcript_id file_1_file_1_jg1384.t3; gene_id file_1_file_1_jg1384;
dsimWXD1_0	AUGUSTUS	exon	7545665	7546225	.	-	.	transcript_id file_1_file_1_jg1384.t3; gene_id file_1_file_1_jg1384;
dsimWXD1_0	AUGUSTUS	intron	7546226	7546287	.	-	.	transcript_id file_1_file_1_jg1384.t3; gene_id file_1_file_1_jg1384;
dsimWXD1_0	AUGUSTUS	transcript	7545472	7546941	.	-	.	transcript_id file_1_file_1_jg1384.t3; gene_id file_1_file_1_jg1384
dsimWXD1_0	AUGUSTUS	CDS	7546288	7546941	0.71	-	0	transcript_id file_1_file_1_jg1384.t3; gene_id file_1_file_1_jg1384;
dsimWXD1_0	AUGUSTUS	exon	7546288	7546941	.	-	.	transcript_id file_1_file_1_jg1384.t3; gene_id file_1_file_1_jg1384;
dsimWXD1_0	AUGUSTUS	start_codon	7546939	7546941	.	-	0	transcript_id file_1_file_1_jg1384.t3; gene_id file_1_file_1_jg1384;
dsimWXD1_2	AUGUSTUS	stop_codon	10065265	10065267	.	-	0	transcript_id file_1_file_1_jg13860.t1; gene_id file_1_file_1_jg13860;
dsimWXD1_2	AUGUSTUS	CDS	10065265	10065324	1	-	0	transcript_id file_1_file_1_jg13860.t1; gene_id file_1_file_1_jg13860;
dsimWXD1_2	AUGUSTUS	exon	10065265	10065324	.	-	.	transcript_id file_1_file_1_jg13860.t1; gene_id file_1_file_1_jg13860;
dsimWXD1_2	AUGUSTUS	intron	10065325	10065378	.	-	.	transcript_id file_1_file_1_jg13860.t1; gene_id file_1_file_1_jg13860;
dsimWXD1_2	AUGUSTUS	CDS	10065379	10065534	1	-	0	transcript_id file_1_file_1_jg13860.t1; gene_id file_1_file_1_jg13860;
dsimWXD1_2	AUGUSTUS	exon	10065379	10065534	.	-	.	transcript_id file_1_file_1_jg13860.t1; gene_id file_1_file_1_jg13860;
dsimWXD1_2	AUGUSTUS	intron	10065535	10065592	.	-	.	transcript_id file_1_file_1_jg13860.t1; gene_id file_1_file_1_jg13860;
dsimWXD1_2	AUGUSTUS	CDS	10065593	10065791	1	-	1	transcript_id file_1_file_1_jg13860.t1; gene_id file_1_file_1_jg13860;
dsimWXD1_2	AUGUSTUS	exon	10065593	10065791	.	-	.	transcript_id file_1_file_1_jg13860.t1; gene_id file_1_file_1_jg13860;
dsimWXD1_2	AUGUSTUS	intron	10065792	10065851	.	-	.	transcript_id file_1_file_1_jg13860.t1; gene_id file_1_file_1_jg13860;
dsimWXD1_2	AUGUSTUS	transcript	10065265	10066651	.	-	.	transcript_id file_1_file_1_jg13860.t1; gene_id file_1_file_1_jg13860
dsimWXD1_2	AUGUSTUS	CDS	10065852	10066651	1	-	0	transcript_id file_1_file_1_jg13860.t1; gene_id file_1_file_1_jg13860;
dsimWXD1_2	AUGUSTUS	exon	10065852	10066651	.	-	.	transcript_id file_1_file_1_jg13860.t1; gene_id file_1_file_1_jg13860;
dsimWXD1_2	AUGUSTUS	start_codon	10066649	10066651	.	-	0	transcript_id file_1_file_1_jg13860.t1; gene_id file_1_file_1_jg13860;
dsimWXD1_2	AUGUSTUS	start_codon	10095101	10095103	.	+	0	transcript_id file_1_file_1_jg13862.t1; gene_id file_1_file_1_jg13862;
dsimWXD1_2	AUGUSTUS	CDS	10095101	10095426	1	+	0	transcript_id file_1_file_1_jg13862.t1; gene_id file_1_file_1_jg13862;
dsimWXD1_2	AUGUSTUS	exon	10095101	10095426	.	+	.	transcript_id file_1_file_1_jg13862.t1; gene_id file_1_file_1_jg13862;
dsimWXD1_2	AUGUSTUS	intron	10095427	10095527	.	+	.	transcript_id file_1_file_1_jg13862.t1; gene_id file_1_file_1_jg13862;
dsimWXD1_2	AUGUSTUS	CDS	10095528	10095965	1	+	1	transcript_id file_1_file_1_jg13862.t1; gene_id file_1_file_1_jg13862;
dsimWXD1_2	AUGUSTUS	exon	10095528	10095965	.	+	.	transcript_id file_1_file_1_jg13862.t1; gene_id file_1_file_1_jg13862;
dsimWXD1_2	AUGUSTUS	intron	10095966	10096027	.	+	.	transcript_id file_1_file_1_jg13862.t1; gene_id file_1_file_1_jg13862;
dsimWXD1_2	AUGUSTUS	CDS	10096028	10096217	1	+	1	transcript_id file_1_file_1_jg13862.t1; gene_id file_1_file_1_jg13862;
dsimWXD1_2	AUGUSTUS	exon	10096028	10096217	.	+	.	transcript_id file_1_file_1_jg13862.t1; gene_id file_1_file_1_jg13862;
dsimWXD1_2	AUGUSTUS	intron	10096218	10096269	.	+	.	transcript_id file_1_file_1_jg13862.t1; gene_id file_1_file_1_jg13862;
dsimWXD1_2	AUGUSTUS	transcript	10095101	10096482	.	+	.	transcript_id file_1_file_1_jg13862.t1; gene_id file_1_file_1_jg13862
dsimWXD1_2	AUGUSTUS	CDS	10096270	10096482	1	+	0	transcript_id file_1_file_1_jg13862.t1; gene_id file_1_file_1_jg13862;
dsimWXD1_2	AUGUSTUS	exon	10096270	10096482	.	+	.	transcript_id file_1_file_1_jg13862.t1; gene_id file_1_file_1_jg13862;
dsimWXD1_2	AUGUSTUS	stop_codon	10096480	10096482	.	+	0	transcript_id file_1_file_1_jg13862.t1; gene_id file_1_file_1_jg13862;
dsimWXD1_0	AUGUSTUS	stop_codon	7587166	7587168	.	-	0	transcript_id file_1_file_1_jg1390.t1; gene_id file_1_file_1_jg1390;
dsimWXD1_0	AUGUSTUS	CDS	7587166	7587597	1	-	0	transcript_id file_1_file_1_jg1390.t1; gene_id file_1_file_1_jg1390;
dsimWXD1_0	AUGUSTUS	exon	7587166	7587597	.	-	.	transcript_id file_1_file_1_jg1390.t1; gene_id file_1_file_1_jg1390;
dsimWXD1_0	AUGUSTUS	transcript	7587166	7587597	.	-	.	transcript_id file_1_file_1_jg1390.t1; gene_id file_1_file_1_jg1390
dsimWXD1_0	AUGUSTUS	start_codon	7587595	7587597	.	-	0	transcript_id file_1_file_1_jg1390.t1; gene_id file_1_file_1_jg1390;
dsimWXD1_2	AUGUSTUS	stop_codon	11052133	11052135	.	-	0	transcript_id file_1_file_1_jg13957.t1; gene_id file_1_file_1_jg13957;
dsimWXD1_2	AUGUSTUS	CDS	11052133	11052386	1	-	2	transcript_id file_1_file_1_jg13957.t1; gene_id file_1_file_1_jg13957;
dsimWXD1_2	AUGUSTUS	exon	11052133	11052386	.	-	.	transcript_id file_1_file_1_jg13957.t1; gene_id file_1_file_1_jg13957;
dsimWXD1_2	AUGUSTUS	intron	11052387	11052439	.	-	.	transcript_id file_1_file_1_jg13957.t1; gene_id file_1_file_1_jg13957;
dsimWXD1_2	AUGUSTUS	CDS	11052440	11052641	1	-	0	transcript_id file_1_file_1_jg13957.t1; gene_id file_1_file_1_jg13957;
dsimWXD1_2	AUGUSTUS	exon	11052440	11052641	.	-	.	transcript_id file_1_file_1_jg13957.t1; gene_id file_1_file_1_jg13957;
dsimWXD1_2	AUGUSTUS	intron	11052642	11053105	.	-	.	transcript_id file_1_file_1_jg13957.t1; gene_id file_1_file_1_jg13957;
dsimWXD1_2	AUGUSTUS	CDS	11053106	11053259	1	-	1	transcript_id file_1_file_1_jg13957.t1; gene_id file_1_file_1_jg13957;
dsimWXD1_2	AUGUSTUS	exon	11053106	11053259	.	-	.	transcript_id file_1_file_1_jg13957.t1; gene_id file_1_file_1_jg13957;
dsimWXD1_2	AUGUSTUS	intron	11053260	11053327	.	-	.	transcript_id file_1_file_1_jg13957.t1; gene_id file_1_file_1_jg13957;
dsimWXD1_2	AUGUSTUS	CDS	11053328	11053902	1	-	0	transcript_id file_1_file_1_jg13957.t1; gene_id file_1_file_1_jg13957;
dsimWXD1_2	AUGUSTUS	exon	11053328	11053902	.	-	.	transcript_id file_1_file_1_jg13957.t1; gene_id file_1_file_1_jg13957;
dsimWXD1_2	AUGUSTUS	intron	11053903	11053991	.	-	.	transcript_id file_1_file_1_jg13957.t1; gene_id file_1_file_1_jg13957;
dsimWXD1_2	AUGUSTUS	CDS	11053992	11054248	1	-	2	transcript_id file_1_file_1_jg13957.t1; gene_id file_1_file_1_jg13957;
dsimWXD1_2	AUGUSTUS	exon	11053992	11054248	.	-	.	transcript_id file_1_file_1_jg13957.t1; gene_id file_1_file_1_jg13957;
dsimWXD1_2	AUGUSTUS	intron	11054249	11054306	.	-	.	transcript_id file_1_file_1_jg13957.t1; gene_id file_1_file_1_jg13957;
dsimWXD1_2	AUGUSTUS	CDS	11054307	11054440	1	-	1	transcript_id file_1_file_1_jg13957.t1; gene_id file_1_file_1_jg13957;
dsimWXD1_2	AUGUSTUS	exon	11054307	11054440	.	-	.	transcript_id file_1_file_1_jg13957.t1; gene_id file_1_file_1_jg13957;
dsimWXD1_2	AUGUSTUS	intron	11054441	11054502	.	-	.	transcript_id file_1_file_1_jg13957.t1; gene_id file_1_file_1_jg13957;
dsimWXD1_2	AUGUSTUS	transcript	11052133	11055029	.	-	.	transcript_id file_1_file_1_jg13957.t1; gene_id file_1_file_1_jg13957
dsimWXD1_2	AUGUSTUS	CDS	11054503	11055029	0.95	-	0	transcript_id file_1_file_1_jg13957.t1; gene_id file_1_file_1_jg13957;
dsimWXD1_2	AUGUSTUS	exon	11054503	11055029	.	-	.	transcript_id file_1_file_1_jg13957.t1; gene_id file_1_file_1_jg13957;
dsimWXD1_2	AUGUSTUS	start_codon	11055027	11055029	.	-	0	transcript_id file_1_file_1_jg13957.t1; gene_id file_1_file_1_jg13957;
dsimWXD1_2	AUGUSTUS	start_codon	11565809	11565811	.	+	0	transcript_id file_1_file_1_jg14021.t1; gene_id file_1_file_1_jg14021;
dsimWXD1_2	AUGUSTUS	CDS	11565809	11566993	1	+	0	transcript_id file_1_file_1_jg14021.t1; gene_id file_1_file_1_jg14021;
dsimWXD1_2	AUGUSTUS	exon	11565809	11566993	.	+	.	transcript_id file_1_file_1_jg14021.t1; gene_id file_1_file_1_jg14021;
dsimWXD1_2	AUGUSTUS	transcript	11565809	11566993	.	+	.	transcript_id file_1_file_1_jg14021.t1; gene_id file_1_file_1_jg14021
dsimWXD1_2	AUGUSTUS	stop_codon	11566991	11566993	.	+	0	transcript_id file_1_file_1_jg14021.t1; gene_id file_1_file_1_jg14021;
dsimWXD1_2	AUGUSTUS	stop_codon	11939660	11939662	.	-	0	transcript_id file_1_file_1_jg14083.t1; gene_id file_1_file_1_jg14083;
dsimWXD1_2	AUGUSTUS	CDS	11939660	11941585	1	-	0	transcript_id file_1_file_1_jg14083.t1; gene_id file_1_file_1_jg14083;
dsimWXD1_2	AUGUSTUS	exon	11939660	11941585	.	-	.	transcript_id file_1_file_1_jg14083.t1; gene_id file_1_file_1_jg14083;
dsimWXD1_2	AUGUSTUS	transcript	11939660	11941585	.	-	.	transcript_id file_1_file_1_jg14083.t1; gene_id file_1_file_1_jg14083
dsimWXD1_2	AUGUSTUS	start_codon	11941583	11941585	.	-	0	transcript_id file_1_file_1_jg14083.t1; gene_id file_1_file_1_jg14083;
dsimWXD1_2	AUGUSTUS	stop_codon	12215193	12215195	.	+	0	transcript_id file_1_file_1_obp69a.t1; gene_id file_1_file_1_obp69a;
dsimWXD1_2	AUGUSTUS	CDS	12214501	12214572	1	+	0	transcript_id file_1_file_1_obp69a.t1; gene_id file_1_file_1_obp69a;
dsimWXD1_2	AUGUSTUS	exon	12214501	12214572	.	+	.	transcript_id file_1_file_1_obp69a.t1; gene_id file_1_file_1_obp69a;
dsimWXD1_2	AUGUSTUS	intron	12214573	12214633	.	-	.	transcript_id file_1_file_1_obp69a.t1; gene_id file_1_file_1_obp69a;
dsimWXD1_2	AUGUSTUS	CDS	12214634	12214714	1	+	0	transcript_id file_1_file_1_obp69a.t1; gene_id file_1_file_1_obp69a;
dsimWXD1_2	AUGUSTUS	exon	12214634	12214714	.	+	.	transcript_id file_1_file_1_obp69a.t1; gene_id file_1_file_1_obp69a;
dsimWXD1_2	AUGUSTUS	intron	12214715	12214769	.	-	.	transcript_id file_1_file_1_obp69a.t1; gene_id file_1_file_1_obp69a;
dsimWXD1_2	AUGUSTUS	CDS	12214770	12214859	1	+	0	transcript_id file_1_file_1_obp69a.t1; gene_id file_1_file_1_obp69a;
dsimWXD1_2	AUGUSTUS	exon	12214770	12214859	.	+	.	transcript_id file_1_file_1_obp69a.t1; gene_id file_1_file_1_obp69a;
dsimWXD1_2	AUGUSTUS	intron	12214860	12214921	.	-	.	transcript_id file_1_file_1_obp69a.t1; gene_id file_1_file_1_obp69a;
dsimWXD1_2	AUGUSTUS	CDS	12214922	12215025	1	+	0	transcript_id file_1_file_1_obp69a.t1; gene_id file_1_file_1_obp69a;
dsimWXD1_2	AUGUSTUS	exon	12214922	12215025	.	+	.	transcript_id file_1_file_1_obp69a.t1; gene_id file_1_file_1_obp69a;
dsimWXD1_2	AUGUSTUS	intron	12215026	12215078	.	-	.	transcript_id file_1_file_1_obp69a.t1; gene_id file_1_file_1_obp69a;
dsimWXD1_2	AUGUSTUS	CDS	12215079	12215192	1	+	0	transcript_id file_1_file_1_obp69a.t1; gene_id file_1_file_1_obp69a;
dsimWXD1_2	AUGUSTUS	exon	12215079	12215192	.	+	.	transcript_id file_1_file_1_obp69a.t1; gene_id file_1_file_1_obp69a;
dsimWXD1_2	AUGUSTUS	transcript	12214501	12215195	.	+	.	transcript_id file_1_file_1_obp69a.t1; gene_id file_1_file_1_obp69a
dsimWXD1_2	AUGUSTUS	start_codon	12214501	12214503	.	+	0	transcript_id file_1_file_1_obp69a.t1; gene_id file_1_file_1_obp69a;
dsimWXD1_2	AUGUSTUS	stop_codon	12778433	12778435	.	-	0	transcript_id file_1_file_1_jg14179.t1; gene_id file_1_file_1_jg14179;
dsimWXD1_2	AUGUSTUS	CDS	12778433	12778483	1	-	0	transcript_id file_1_file_1_jg14179.t1; gene_id file_1_file_1_jg14179;
dsimWXD1_2	AUGUSTUS	exon	12778433	12778483	.	-	.	transcript_id file_1_file_1_jg14179.t1; gene_id file_1_file_1_jg14179;
dsimWXD1_2	AUGUSTUS	intron	12778484	12778546	.	-	.	transcript_id file_1_file_1_jg14179.t1; gene_id file_1_file_1_jg14179;
dsimWXD1_2	AUGUSTUS	CDS	12778547	12778702	1	-	0	transcript_id file_1_file_1_jg14179.t1; gene_id file_1_file_1_jg14179;
dsimWXD1_2	AUGUSTUS	exon	12778547	12778702	.	-	.	transcript_id file_1_file_1_jg14179.t1; gene_id file_1_file_1_jg14179;
dsimWXD1_2	AUGUSTUS	intron	12778703	12778856	.	-	.	transcript_id file_1_file_1_jg14179.t1; gene_id file_1_file_1_jg14179;
dsimWXD1_2	AUGUSTUS	CDS	12778857	12779831	0.69	-	0	transcript_id file_1_file_1_jg14179.t1; gene_id file_1_file_1_jg14179;
dsimWXD1_2	AUGUSTUS	exon	12778857	12779831	.	-	.	transcript_id file_1_file_1_jg14179.t1; gene_id file_1_file_1_jg14179;
dsimWXD1_2	AUGUSTUS	transcript	12778433	12779831	.	-	.	transcript_id file_1_file_1_jg14179.t1; gene_id file_1_file_1_jg14179
dsimWXD1_2	AUGUSTUS	start_codon	12779829	12779831	.	-	0	transcript_id file_1_file_1_jg14179.t1; gene_id file_1_file_1_jg14179;
dsimWXD1_2	AUGUSTUS	stop_codon	14021928	14021930	.	-	0	transcript_id file_1_file_1_jg14292.t1; gene_id file_1_file_1_jg14292;
dsimWXD1_2	AUGUSTUS	CDS	14021928	14022101	1	-	0	transcript_id file_1_file_1_jg14292.t1; gene_id file_1_file_1_jg14292;
dsimWXD1_2	AUGUSTUS	exon	14021928	14022101	.	-	.	transcript_id file_1_file_1_jg14292.t1; gene_id file_1_file_1_jg14292;
dsimWXD1_2	AUGUSTUS	intron	14022102	14022154	.	-	.	transcript_id file_1_file_1_jg14292.t1; gene_id file_1_file_1_jg14292;
dsimWXD1_2	AUGUSTUS	CDS	14022155	14022577	1	-	0	transcript_id file_1_file_1_jg14292.t1; gene_id file_1_file_1_jg14292;
dsimWXD1_2	AUGUSTUS	exon	14022155	14022577	.	-	.	transcript_id file_1_file_1_jg14292.t1; gene_id file_1_file_1_jg14292;
dsimWXD1_2	AUGUSTUS	intron	14022578	14022643	.	-	.	transcript_id file_1_file_1_jg14292.t1; gene_id file_1_file_1_jg14292;
dsimWXD1_2	AUGUSTUS	CDS	14022644	14022752	1	-	1	transcript_id file_1_file_1_jg14292.t1; gene_id file_1_file_1_jg14292;
dsimWXD1_2	AUGUSTUS	exon	14022644	14022752	.	-	.	transcript_id file_1_file_1_jg14292.t1; gene_id file_1_file_1_jg14292;
dsimWXD1_2	AUGUSTUS	intron	14022753	14022813	.	-	.	transcript_id file_1_file_1_jg14292.t1; gene_id file_1_file_1_jg14292;
dsimWXD1_2	AUGUSTUS	CDS	14022814	14022965	1	-	0	transcript_id file_1_file_1_jg14292.t1; gene_id file_1_file_1_jg14292;
dsimWXD1_2	AUGUSTUS	exon	14022814	14022965	.	-	.	transcript_id file_1_file_1_jg14292.t1; gene_id file_1_file_1_jg14292;
dsimWXD1_2	AUGUSTUS	intron	14022966	14023018	.	-	.	transcript_id file_1_file_1_jg14292.t1; gene_id file_1_file_1_jg14292;
dsimWXD1_2	AUGUSTUS	CDS	14023019	14023245	1	-	2	transcript_id file_1_file_1_jg14292.t1; gene_id file_1_file_1_jg14292;
dsimWXD1_2	AUGUSTUS	exon	14023019	14023245	.	-	.	transcript_id file_1_file_1_jg14292.t1; gene_id file_1_file_1_jg14292;
dsimWXD1_2	AUGUSTUS	intron	14023246	14023305	.	-	.	transcript_id file_1_file_1_jg14292.t1; gene_id file_1_file_1_jg14292;
dsimWXD1_2	AUGUSTUS	CDS	14023306	14023819	1	-	0	transcript_id file_1_file_1_jg14292.t1; gene_id file_1_file_1_jg14292;
dsimWXD1_2	AUGUSTUS	exon	14023306	14023819	.	-	.	transcript_id file_1_file_1_jg14292.t1; gene_id file_1_file_1_jg14292;
dsimWXD1_2	AUGUSTUS	intron	14023820	14023877	.	-	.	transcript_id file_1_file_1_jg14292.t1; gene_id file_1_file_1_jg14292;
dsimWXD1_2	AUGUSTUS	CDS	14023878	14024157	1	-	1	transcript_id file_1_file_1_jg14292.t1; gene_id file_1_file_1_jg14292;
dsimWXD1_2	AUGUSTUS	exon	14023878	14024157	.	-	.	transcript_id file_1_file_1_jg14292.t1; gene_id file_1_file_1_jg14292;
dsimWXD1_2	AUGUSTUS	intron	14024158	14024219	.	-	.	transcript_id file_1_file_1_jg14292.t1; gene_id file_1_file_1_jg14292;
dsimWXD1_2	AUGUSTUS	CDS	14024220	14024446	1	-	0	transcript_id file_1_file_1_jg14292.t1; gene_id file_1_file_1_jg14292;
dsimWXD1_2	AUGUSTUS	exon	14024220	14024446	.	-	.	transcript_id file_1_file_1_jg14292.t1; gene_id file_1_file_1_jg14292;
dsimWXD1_2	AUGUSTUS	intron	14024447	14024528	.	-	.	transcript_id file_1_file_1_jg14292.t1; gene_id file_1_file_1_jg14292;
dsimWXD1_2	AUGUSTUS	transcript	14021928	14024927	.	-	.	transcript_id file_1_file_1_jg14292.t1; gene_id file_1_file_1_jg14292
dsimWXD1_2	AUGUSTUS	CDS	14024529	14024927	1	-	0	transcript_id file_1_file_1_jg14292.t1; gene_id file_1_file_1_jg14292;
dsimWXD1_2	AUGUSTUS	exon	14024529	14024927	.	-	.	transcript_id file_1_file_1_jg14292.t1; gene_id file_1_file_1_jg14292;
dsimWXD1_2	AUGUSTUS	start_codon	14024925	14024927	.	-	0	transcript_id file_1_file_1_jg14292.t1; gene_id file_1_file_1_jg14292;
dsimWXD1_2	AUGUSTUS	stop_codon	14895199	14895201	.	-	0	transcript_id file_1_file_1_or71a.t1; gene_id file_1_file_1_or71a;
dsimWXD1_2	AUGUSTUS	CDS	14895202	14895252	1	-	0	transcript_id file_1_file_1_or71a.t1; gene_id file_1_file_1_or71a;
dsimWXD1_2	AUGUSTUS	exon	14895202	14895252	.	-	.	transcript_id file_1_file_1_or71a.t1; gene_id file_1_file_1_or71a;
dsimWXD1_2	AUGUSTUS	intron	14895253	14895302	.	-	.	transcript_id file_1_file_1_or71a.t1; gene_id file_1_file_1_or71a;
dsimWXD1_2	AUGUSTUS	CDS	14895303	14895569	0.58	-	0	transcript_id file_1_file_1_or71a.t1; gene_id file_1_file_1_or71a;
dsimWXD1_2	AUGUSTUS	exon	14895303	14895569	.	-	.	transcript_id file_1_file_1_or71a.t1; gene_id file_1_file_1_or71a;
dsimWXD1_2	AUGUSTUS	intron	14895570	14895627	.	-	.	transcript_id file_1_file_1_or71a.t1; gene_id file_1_file_1_or71a;
dsimWXD1_2	AUGUSTUS	transcript	14895199	14896443	.	-	.	transcript_id file_1_file_1_or71a.t1; gene_id file_1_file_1_or71a
dsimWXD1_2	AUGUSTUS	CDS	14895628	14896443	0.75	-	0	transcript_id file_1_file_1_or71a.t1; gene_id file_1_file_1_or71a;
dsimWXD1_2	AUGUSTUS	exon	14895628	14896443	.	-	.	transcript_id file_1_file_1_or71a.t1; gene_id file_1_file_1_or71a;
dsimWXD1_2	AUGUSTUS	start_codon	14896441	14896443	.	-	0	transcript_id file_1_file_1_or71a.t1; gene_id file_1_file_1_or71a;
dsimWXD1_2	AUGUSTUS	start_codon	16748741	16748743	.	+	0	transcript_id file_1_file_1_jg14642.t1; gene_id file_1_file_1_jg14642;
dsimWXD1_2	AUGUSTUS	CDS	16748741	16748921	1	+	0	transcript_id file_1_file_1_jg14642.t1; gene_id file_1_file_1_jg14642;
dsimWXD1_2	AUGUSTUS	exon	16748741	16748921	.	+	.	transcript_id file_1_file_1_jg14642.t1; gene_id file_1_file_1_jg14642;
dsimWXD1_2	AUGUSTUS	intron	16748922	16748980	.	+	.	transcript_id file_1_file_1_jg14642.t1; gene_id file_1_file_1_jg14642;
dsimWXD1_2	AUGUSTUS	CDS	16748981	16749255	1	+	2	transcript_id file_1_file_1_jg14642.t1; gene_id file_1_file_1_jg14642;
dsimWXD1_2	AUGUSTUS	exon	16748981	16749255	.	+	.	transcript_id file_1_file_1_jg14642.t1; gene_id file_1_file_1_jg14642;
dsimWXD1_2	AUGUSTUS	intron	16749256	16749903	.	+	.	transcript_id file_1_file_1_jg14642.t1; gene_id file_1_file_1_jg14642;
dsimWXD1_2	AUGUSTUS	transcript	16748741	16750191	.	+	.	transcript_id file_1_file_1_jg14642.t1; gene_id file_1_file_1_jg14642
dsimWXD1_2	AUGUSTUS	CDS	16749904	16750191	1	+	0	transcript_id file_1_file_1_jg14642.t1; gene_id file_1_file_1_jg14642;
dsimWXD1_2	AUGUSTUS	exon	16749904	16750191	.	+	.	transcript_id file_1_file_1_jg14642.t1; gene_id file_1_file_1_jg14642;
dsimWXD1_2	AUGUSTUS	stop_codon	16750189	16750191	.	+	0	transcript_id file_1_file_1_jg14642.t1; gene_id file_1_file_1_jg14642;
dsimWXD1_2	AUGUSTUS	stop_codon	16819061	16819063	.	-	0	transcript_id file_1_file_1_jg14650.t1; gene_id file_1_file_1_jg14650;
dsimWXD1_2	AUGUSTUS	CDS	16819061	16819257	1	-	2	transcript_id file_1_file_1_jg14650.t1; gene_id file_1_file_1_jg14650;
dsimWXD1_2	AUGUSTUS	exon	16819061	16819257	.	-	.	transcript_id file_1_file_1_jg14650.t1; gene_id file_1_file_1_jg14650;
dsimWXD1_2	AUGUSTUS	intron	16819258	16819309	.	-	.	transcript_id file_1_file_1_jg14650.t1; gene_id file_1_file_1_jg14650;
dsimWXD1_2	AUGUSTUS	transcript	16819061	16819580	.	-	.	transcript_id file_1_file_1_jg14650.t1; gene_id file_1_file_1_jg14650
dsimWXD1_2	AUGUSTUS	CDS	16819310	16819580	1	-	0	transcript_id file_1_file_1_jg14650.t1; gene_id file_1_file_1_jg14650;
dsimWXD1_2	AUGUSTUS	exon	16819310	16819580	.	-	.	transcript_id file_1_file_1_jg14650.t1; gene_id file_1_file_1_jg14650;
dsimWXD1_2	AUGUSTUS	start_codon	16819578	16819580	.	-	0	transcript_id file_1_file_1_jg14650.t1; gene_id file_1_file_1_jg14650;
dsimWXD1_2	AUGUSTUS	stop_codon	17121190	17121192	.	-	0	transcript_id file_1_file_1_jg14673.t1; gene_id file_1_file_1_jg14673;
dsimWXD1_2	AUGUSTUS	CDS	17121190	17121240	1	-	0	transcript_id file_1_file_1_jg14673.t1; gene_id file_1_file_1_jg14673;
dsimWXD1_2	AUGUSTUS	exon	17121190	17121240	.	-	.	transcript_id file_1_file_1_jg14673.t1; gene_id file_1_file_1_jg14673;
dsimWXD1_2	AUGUSTUS	intron	17121241	17121297	.	-	.	transcript_id file_1_file_1_jg14673.t1; gene_id file_1_file_1_jg14673;
dsimWXD1_2	AUGUSTUS	CDS	17121298	17121480	1	-	0	transcript_id file_1_file_1_jg14673.t1; gene_id file_1_file_1_jg14673;
dsimWXD1_2	AUGUSTUS	exon	17121298	17121480	.	-	.	transcript_id file_1_file_1_jg14673.t1; gene_id file_1_file_1_jg14673;
dsimWXD1_2	AUGUSTUS	intron	17121481	17121534	.	-	.	transcript_id file_1_file_1_jg14673.t1; gene_id file_1_file_1_jg14673;
dsimWXD1_2	AUGUSTUS	CDS	17121535	17121630	1	-	0	transcript_id file_1_file_1_jg14673.t1; gene_id file_1_file_1_jg14673;
dsimWXD1_2	AUGUSTUS	exon	17121535	17121630	.	-	.	transcript_id file_1_file_1_jg14673.t1; gene_id file_1_file_1_jg14673;
dsimWXD1_2	AUGUSTUS	intron	17121631	17121717	.	-	.	transcript_id file_1_file_1_jg14673.t1; gene_id file_1_file_1_jg14673;
dsimWXD1_2	AUGUSTUS	transcript	17121190	17122602	.	-	.	transcript_id file_1_file_1_jg14673.t1; gene_id file_1_file_1_jg14673
dsimWXD1_2	AUGUSTUS	CDS	17121718	17122602	1	-	0	transcript_id file_1_file_1_jg14673.t1; gene_id file_1_file_1_jg14673;
dsimWXD1_2	AUGUSTUS	exon	17121718	17122602	.	-	.	transcript_id file_1_file_1_jg14673.t1; gene_id file_1_file_1_jg14673;
dsimWXD1_2	AUGUSTUS	start_codon	17122600	17122602	.	-	0	transcript_id file_1_file_1_jg14673.t1; gene_id file_1_file_1_jg14673;
dsimWXD1_2	AUGUSTUS	start_codon	17508563	17508565	.	-	0	transcript_id file_1_file_1_cheb74a.t1; gene_id file_1_file_1_cheb74a;
dsimWXD1_2	AUGUSTUS	CDS	17507907	17508077	1	-	0	transcript_id file_1_file_1_cheb74a.t1; gene_id file_1_file_1_cheb74a;
dsimWXD1_2	AUGUSTUS	exon	17507907	17508077	.	-	.	transcript_id file_1_file_1_cheb74a.t1; gene_id file_1_file_1_cheb74a;
dsimWXD1_2	AUGUSTUS	intron	17508078	17508130	.	-	.	transcript_id file_1_file_1_cheb74a.t1; gene_id file_1_file_1_cheb74a;
dsimWXD1_2	AUGUSTUS	CDS	17508131	17508565	1	-	0	transcript_id file_1_file_1_cheb74a.t1; gene_id file_1_file_1_cheb74a;
dsimWXD1_2	AUGUSTUS	exon	17508131	17508565	.	-	.	transcript_id file_1_file_1_cheb74a.t1; gene_id file_1_file_1_cheb74a;
dsimWXD1_2	AUGUSTUS	transcript	17507904	17508565	.	-	.	transcript_id file_1_file_1_cheb74a.t1; gene_id file_1_file_1_cheb74a
dsimWXD1_2	AUGUSTUS	stop_codon	17507904	17507906	.	-	0	transcript_id file_1_file_1_cheb74a.t1; gene_id file_1_file_1_cheb74a;
dsimWXD1_2	AUGUSTUS	stop_codon	17618918	17618920	.	-	0	transcript_id file_1_file_1_jg14742.t1; gene_id file_1_file_1_jg14742;
dsimWXD1_2	AUGUSTUS	CDS	17618918	17619143	1	-	1	transcript_id file_1_file_1_jg14742.t1; gene_id file_1_file_1_jg14742;
dsimWXD1_2	AUGUSTUS	exon	17618918	17619143	.	-	.	transcript_id file_1_file_1_jg14742.t1; gene_id file_1_file_1_jg14742;
dsimWXD1_2	AUGUSTUS	intron	17619144	17619218	.	-	.	transcript_id file_1_file_1_jg14742.t1; gene_id file_1_file_1_jg14742;
dsimWXD1_2	AUGUSTUS	CDS	17619219	17619499	1	-	0	transcript_id file_1_file_1_jg14742.t1; gene_id file_1_file_1_jg14742;
dsimWXD1_2	AUGUSTUS	exon	17619219	17619499	.	-	.	transcript_id file_1_file_1_jg14742.t1; gene_id file_1_file_1_jg14742;
dsimWXD1_2	AUGUSTUS	intron	17619500	17619556	.	-	.	transcript_id file_1_file_1_jg14742.t1; gene_id file_1_file_1_jg14742;
dsimWXD1_2	AUGUSTUS	CDS	17619557	17620169	1	-	1	transcript_id file_1_file_1_jg14742.t1; gene_id file_1_file_1_jg14742;
dsimWXD1_2	AUGUSTUS	exon	17619557	17620169	.	-	.	transcript_id file_1_file_1_jg14742.t1; gene_id file_1_file_1_jg14742;
dsimWXD1_2	AUGUSTUS	intron	17620170	17620219	.	-	.	transcript_id file_1_file_1_jg14742.t1; gene_id file_1_file_1_jg14742;
dsimWXD1_2	AUGUSTUS	CDS	17620220	17620367	1	-	2	transcript_id file_1_file_1_jg14742.t1; gene_id file_1_file_1_jg14742;
dsimWXD1_2	AUGUSTUS	exon	17620220	17620367	.	-	.	transcript_id file_1_file_1_jg14742.t1; gene_id file_1_file_1_jg14742;
dsimWXD1_2	AUGUSTUS	intron	17620368	17620418	.	-	.	transcript_id file_1_file_1_jg14742.t1; gene_id file_1_file_1_jg14742;
dsimWXD1_2	AUGUSTUS	CDS	17620419	17620758	1	-	0	transcript_id file_1_file_1_jg14742.t1; gene_id file_1_file_1_jg14742;
dsimWXD1_2	AUGUSTUS	exon	17620419	17620758	.	-	.	transcript_id file_1_file_1_jg14742.t1; gene_id file_1_file_1_jg14742;
dsimWXD1_2	AUGUSTUS	intron	17620759	17620814	.	-	.	transcript_id file_1_file_1_jg14742.t1; gene_id file_1_file_1_jg14742;
dsimWXD1_2	AUGUSTUS	CDS	17620815	17620999	1	-	2	transcript_id file_1_file_1_jg14742.t1; gene_id file_1_file_1_jg14742;
dsimWXD1_2	AUGUSTUS	exon	17620815	17620999	.	-	.	transcript_id file_1_file_1_jg14742.t1; gene_id file_1_file_1_jg14742;
dsimWXD1_2	AUGUSTUS	intron	17621000	17621056	.	-	.	transcript_id file_1_file_1_jg14742.t1; gene_id file_1_file_1_jg14742;
dsimWXD1_2	AUGUSTUS	transcript	17618918	17621153	.	-	.	transcript_id file_1_file_1_jg14742.t1; gene_id file_1_file_1_jg14742
dsimWXD1_2	AUGUSTUS	CDS	17621057	17621153	1	-	0	transcript_id file_1_file_1_jg14742.t1; gene_id file_1_file_1_jg14742;
dsimWXD1_2	AUGUSTUS	exon	17621057	17621153	.	-	.	transcript_id file_1_file_1_jg14742.t1; gene_id file_1_file_1_jg14742;
dsimWXD1_2	AUGUSTUS	start_codon	17621151	17621153	.	-	0	transcript_id file_1_file_1_jg14742.t1; gene_id file_1_file_1_jg14742;
dsimWXD1_2	AUGUSTUS	stop_codon	17621305	17621307	.	-	0	transcript_id file_1_file_1_jg14743.t1; gene_id file_1_file_1_jg14743;
dsimWXD1_2	AUGUSTUS	CDS	17621305	17621515	1	-	1	transcript_id file_1_file_1_jg14743.t1; gene_id file_1_file_1_jg14743;
dsimWXD1_2	AUGUSTUS	exon	17621305	17621515	.	-	.	transcript_id file_1_file_1_jg14743.t1; gene_id file_1_file_1_jg14743;
dsimWXD1_2	AUGUSTUS	intron	17621516	17621568	.	-	.	transcript_id file_1_file_1_jg14743.t1; gene_id file_1_file_1_jg14743;
dsimWXD1_2	AUGUSTUS	CDS	17621569	17622450	1	-	1	transcript_id file_1_file_1_jg14743.t1; gene_id file_1_file_1_jg14743;
dsimWXD1_2	AUGUSTUS	exon	17621569	17622450	.	-	.	transcript_id file_1_file_1_jg14743.t1; gene_id file_1_file_1_jg14743;
dsimWXD1_2	AUGUSTUS	intron	17622451	17622504	.	-	.	transcript_id file_1_file_1_jg14743.t1; gene_id file_1_file_1_jg14743;
dsimWXD1_2	AUGUSTUS	CDS	17622505	17622641	1	-	0	transcript_id file_1_file_1_jg14743.t1; gene_id file_1_file_1_jg14743;
dsimWXD1_2	AUGUSTUS	exon	17622505	17622641	.	-	.	transcript_id file_1_file_1_jg14743.t1; gene_id file_1_file_1_jg14743;
dsimWXD1_2	AUGUSTUS	intron	17622642	17622693	.	-	.	transcript_id file_1_file_1_jg14743.t1; gene_id file_1_file_1_jg14743;
dsimWXD1_2	AUGUSTUS	CDS	17622694	17623035	0.92	-	0	transcript_id file_1_file_1_jg14743.t1; gene_id file_1_file_1_jg14743;
dsimWXD1_2	AUGUSTUS	exon	17622694	17623035	.	-	.	transcript_id file_1_file_1_jg14743.t1; gene_id file_1_file_1_jg14743;
dsimWXD1_2	AUGUSTUS	intron	17623036	17623094	.	-	.	transcript_id file_1_file_1_jg14743.t1; gene_id file_1_file_1_jg14743;
dsimWXD1_2	AUGUSTUS	CDS	17623095	17623261	1	-	2	transcript_id file_1_file_1_jg14743.t1; gene_id file_1_file_1_jg14743;
dsimWXD1_2	AUGUSTUS	exon	17623095	17623261	.	-	.	transcript_id file_1_file_1_jg14743.t1; gene_id file_1_file_1_jg14743;
dsimWXD1_2	AUGUSTUS	intron	17623262	17623317	.	-	.	transcript_id file_1_file_1_jg14743.t1; gene_id file_1_file_1_jg14743;
dsimWXD1_2	AUGUSTUS	transcript	17621305	17623408	.	-	.	transcript_id file_1_file_1_jg14743.t1; gene_id file_1_file_1_jg14743
dsimWXD1_2	AUGUSTUS	CDS	17623318	17623408	1	-	0	transcript_id file_1_file_1_jg14743.t1; gene_id file_1_file_1_jg14743;
dsimWXD1_2	AUGUSTUS	exon	17623318	17623408	.	-	.	transcript_id file_1_file_1_jg14743.t1; gene_id file_1_file_1_jg14743;
dsimWXD1_2	AUGUSTUS	start_codon	17623406	17623408	.	-	0	transcript_id file_1_file_1_jg14743.t1; gene_id file_1_file_1_jg14743;
dsimWXD1_2	AUGUSTUS	stop_codon	17623689	17623691	.	-	0	transcript_id file_1_file_1_jg14744.t1; gene_id file_1_file_1_jg14744;
dsimWXD1_2	AUGUSTUS	CDS	17623689	17624207	1	-	0	transcript_id file_1_file_1_jg14744.t1; gene_id file_1_file_1_jg14744;
dsimWXD1_2	AUGUSTUS	exon	17623689	17624207	.	-	.	transcript_id file_1_file_1_jg14744.t1; gene_id file_1_file_1_jg14744;
dsimWXD1_2	AUGUSTUS	intron	17624208	17624383	.	-	.	transcript_id file_1_file_1_jg14744.t1; gene_id file_1_file_1_jg14744;
dsimWXD1_2	AUGUSTUS	CDS	17624384	17624990	1	-	1	transcript_id file_1_file_1_jg14744.t1; gene_id file_1_file_1_jg14744;
dsimWXD1_2	AUGUSTUS	exon	17624384	17624990	.	-	.	transcript_id file_1_file_1_jg14744.t1; gene_id file_1_file_1_jg14744;
dsimWXD1_2	AUGUSTUS	intron	17624991	17625061	.	-	.	transcript_id file_1_file_1_jg14744.t1; gene_id file_1_file_1_jg14744;
dsimWXD1_2	AUGUSTUS	CDS	17625062	17625198	1	-	0	transcript_id file_1_file_1_jg14744.t1; gene_id file_1_file_1_jg14744;
dsimWXD1_2	AUGUSTUS	exon	17625062	17625198	.	-	.	transcript_id file_1_file_1_jg14744.t1; gene_id file_1_file_1_jg14744;
dsimWXD1_2	AUGUSTUS	intron	17625199	17625264	.	-	.	transcript_id file_1_file_1_jg14744.t1; gene_id file_1_file_1_jg14744;
dsimWXD1_2	AUGUSTUS	CDS	17625265	17625603	1	-	0	transcript_id file_1_file_1_jg14744.t1; gene_id file_1_file_1_jg14744;
dsimWXD1_2	AUGUSTUS	exon	17625265	17625603	.	-	.	transcript_id file_1_file_1_jg14744.t1; gene_id file_1_file_1_jg14744;
dsimWXD1_2	AUGUSTUS	intron	17625604	17625752	.	-	.	transcript_id file_1_file_1_jg14744.t1; gene_id file_1_file_1_jg14744;
dsimWXD1_2	AUGUSTUS	CDS	17625753	17625928	1	-	2	transcript_id file_1_file_1_jg14744.t1; gene_id file_1_file_1_jg14744;
dsimWXD1_2	AUGUSTUS	exon	17625753	17625928	.	-	.	transcript_id file_1_file_1_jg14744.t1; gene_id file_1_file_1_jg14744;
dsimWXD1_2	AUGUSTUS	intron	17625929	17625979	.	-	.	transcript_id file_1_file_1_jg14744.t1; gene_id file_1_file_1_jg14744;
dsimWXD1_2	AUGUSTUS	transcript	17623689	17626073	.	-	.	transcript_id file_1_file_1_jg14744.t1; gene_id file_1_file_1_jg14744
dsimWXD1_2	AUGUSTUS	CDS	17625980	17626073	1	-	0	transcript_id file_1_file_1_jg14744.t1; gene_id file_1_file_1_jg14744;
dsimWXD1_2	AUGUSTUS	exon	17625980	17626073	.	-	.	transcript_id file_1_file_1_jg14744.t1; gene_id file_1_file_1_jg14744;
dsimWXD1_2	AUGUSTUS	start_codon	17626071	17626073	.	-	0	transcript_id file_1_file_1_jg14744.t1; gene_id file_1_file_1_jg14744;
dsimWXD1_2	AUGUSTUS	start_codon	18052524	18052526	.	+	0	transcript_id file_1_file_1_jg14784.t1; gene_id file_1_file_1_jg14784;
dsimWXD1_2	AUGUSTUS	CDS	18052524	18052574	1	+	0	transcript_id file_1_file_1_jg14784.t1; gene_id file_1_file_1_jg14784;
dsimWXD1_2	AUGUSTUS	exon	18052524	18052574	.	+	.	transcript_id file_1_file_1_jg14784.t1; gene_id file_1_file_1_jg14784;
dsimWXD1_2	AUGUSTUS	intron	18052575	18052633	.	+	.	transcript_id file_1_file_1_jg14784.t1; gene_id file_1_file_1_jg14784;
dsimWXD1_2	AUGUSTUS	transcript	18052524	18053137	.	+	.	transcript_id file_1_file_1_jg14784.t1; gene_id file_1_file_1_jg14784
dsimWXD1_2	AUGUSTUS	CDS	18052634	18053137	1	+	0	transcript_id file_1_file_1_jg14784.t1; gene_id file_1_file_1_jg14784;
dsimWXD1_2	AUGUSTUS	exon	18052634	18053137	.	+	.	transcript_id file_1_file_1_jg14784.t1; gene_id file_1_file_1_jg14784;
dsimWXD1_2	AUGUSTUS	stop_codon	18053135	18053137	.	+	0	transcript_id file_1_file_1_jg14784.t1; gene_id file_1_file_1_jg14784;
dsimWXD1_2	AUGUSTUS	stop_codon	18676911	18676913	.	-	0	transcript_id file_1_file_1_jg14846.t1; gene_id file_1_file_1_jg14846;
dsimWXD1_2	AUGUSTUS	CDS	18676911	18677157	0.9	-	1	transcript_id file_1_file_1_jg14846.t1; gene_id file_1_file_1_jg14846;
dsimWXD1_2	AUGUSTUS	exon	18676911	18677157	.	-	.	transcript_id file_1_file_1_jg14846.t1; gene_id file_1_file_1_jg14846;
dsimWXD1_2	AUGUSTUS	intron	18677158	18677388	.	-	.	transcript_id file_1_file_1_jg14846.t1; gene_id file_1_file_1_jg14846;
dsimWXD1_2	AUGUSTUS	CDS	18677389	18678249	0.99	-	1	transcript_id file_1_file_1_jg14846.t1; gene_id file_1_file_1_jg14846;
dsimWXD1_2	AUGUSTUS	exon	18677389	18678249	.	-	.	transcript_id file_1_file_1_jg14846.t1; gene_id file_1_file_1_jg14846;
dsimWXD1_2	AUGUSTUS	intron	18678250	18678317	.	-	.	transcript_id file_1_file_1_jg14846.t1; gene_id file_1_file_1_jg14846;
dsimWXD1_2	AUGUSTUS	CDS	18678318	18679023	1	-	2	transcript_id file_1_file_1_jg14846.t1; gene_id file_1_file_1_jg14846;
dsimWXD1_2	AUGUSTUS	exon	18678318	18679023	.	-	.	transcript_id file_1_file_1_jg14846.t1; gene_id file_1_file_1_jg14846;
dsimWXD1_2	AUGUSTUS	intron	18679024	18679314	.	-	.	transcript_id file_1_file_1_jg14846.t1; gene_id file_1_file_1_jg14846;
dsimWXD1_2	AUGUSTUS	transcript	18676911	18679531	.	-	.	transcript_id file_1_file_1_jg14846.t1; gene_id file_1_file_1_jg14846
dsimWXD1_2	AUGUSTUS	CDS	18679315	18679531	1	-	0	transcript_id file_1_file_1_jg14846.t1; gene_id file_1_file_1_jg14846;
dsimWXD1_2	AUGUSTUS	exon	18679315	18679531	.	-	.	transcript_id file_1_file_1_jg14846.t1; gene_id file_1_file_1_jg14846;
dsimWXD1_2	AUGUSTUS	start_codon	18679529	18679531	.	-	0	transcript_id file_1_file_1_jg14846.t1; gene_id file_1_file_1_jg14846;
dsimWXD1_2	AUGUSTUS	stop_codon	19387232	19387234	.	-	0	transcript_id file_1_file_1_jg14937.t1; gene_id file_1_file_1_jg14937;
dsimWXD1_2	AUGUSTUS	CDS	19387232	19387320	1	-	2	transcript_id file_1_file_1_jg14937.t1; gene_id file_1_file_1_jg14937;
dsimWXD1_2	AUGUSTUS	exon	19387232	19387320	.	-	.	transcript_id file_1_file_1_jg14937.t1; gene_id file_1_file_1_jg14937;
dsimWXD1_2	AUGUSTUS	intron	19387321	19387384	.	-	.	transcript_id file_1_file_1_jg14937.t1; gene_id file_1_file_1_jg14937;
dsimWXD1_2	AUGUSTUS	CDS	19387385	19387535	1	-	0	transcript_id file_1_file_1_jg14937.t1; gene_id file_1_file_1_jg14937;
dsimWXD1_2	AUGUSTUS	exon	19387385	19387535	.	-	.	transcript_id file_1_file_1_jg14937.t1; gene_id file_1_file_1_jg14937;
dsimWXD1_2	AUGUSTUS	intron	19387536	19387590	.	-	.	transcript_id file_1_file_1_jg14937.t1; gene_id file_1_file_1_jg14937;
dsimWXD1_2	AUGUSTUS	transcript	19387232	19387812	.	-	.	transcript_id file_1_file_1_jg14937.t1; gene_id file_1_file_1_jg14937
dsimWXD1_2	AUGUSTUS	CDS	19387591	19387812	1	-	0	transcript_id file_1_file_1_jg14937.t1; gene_id file_1_file_1_jg14937;
dsimWXD1_2	AUGUSTUS	exon	19387591	19387812	.	-	.	transcript_id file_1_file_1_jg14937.t1; gene_id file_1_file_1_jg14937;
dsimWXD1_2	AUGUSTUS	start_codon	19387810	19387812	.	-	0	transcript_id file_1_file_1_jg14937.t1; gene_id file_1_file_1_jg14937;
dsimWXD1_2	AUGUSTUS	stop_codon	19492524	19492526	.	-	0	transcript_id file_1_file_1_jg14953.t1; gene_id file_1_file_1_jg14953;
dsimWXD1_2	AUGUSTUS	CDS	19492524	19493262	1	-	1	transcript_id file_1_file_1_jg14953.t1; gene_id file_1_file_1_jg14953;
dsimWXD1_2	AUGUSTUS	exon	19492524	19493262	.	-	.	transcript_id file_1_file_1_jg14953.t1; gene_id file_1_file_1_jg14953;
dsimWXD1_2	AUGUSTUS	intron	19493263	19493383	.	-	.	transcript_id file_1_file_1_jg14953.t1; gene_id file_1_file_1_jg14953;
dsimWXD1_2	AUGUSTUS	CDS	19493384	19494234	1	-	0	transcript_id file_1_file_1_jg14953.t1; gene_id file_1_file_1_jg14953;
dsimWXD1_2	AUGUSTUS	exon	19493384	19494234	.	-	.	transcript_id file_1_file_1_jg14953.t1; gene_id file_1_file_1_jg14953;
dsimWXD1_2	AUGUSTUS	intron	19494235	19494928	.	-	.	transcript_id file_1_file_1_jg14953.t1; gene_id file_1_file_1_jg14953;
dsimWXD1_2	AUGUSTUS	transcript	19492524	19495297	.	-	.	transcript_id file_1_file_1_jg14953.t1; gene_id file_1_file_1_jg14953
dsimWXD1_2	AUGUSTUS	CDS	19494929	19495297	1	-	0	transcript_id file_1_file_1_jg14953.t1; gene_id file_1_file_1_jg14953;
dsimWXD1_2	AUGUSTUS	exon	19494929	19495297	.	-	.	transcript_id file_1_file_1_jg14953.t1; gene_id file_1_file_1_jg14953;
dsimWXD1_2	AUGUSTUS	start_codon	19495295	19495297	.	-	0	transcript_id file_1_file_1_jg14953.t1; gene_id file_1_file_1_jg14953;
dsimWXD1_2	AUGUSTUS	start_codon	19542761	19542763	.	+	0	transcript_id file_1_file_1_jg14958.t1; gene_id file_1_file_1_jg14958;
dsimWXD1_2	AUGUSTUS	CDS	19542761	19542827	1	+	0	transcript_id file_1_file_1_jg14958.t1; gene_id file_1_file_1_jg14958;
dsimWXD1_2	AUGUSTUS	exon	19542761	19542827	.	+	.	transcript_id file_1_file_1_jg14958.t1; gene_id file_1_file_1_jg14958;
dsimWXD1_2	AUGUSTUS	intron	19542828	19542884	.	+	.	transcript_id file_1_file_1_jg14958.t1; gene_id file_1_file_1_jg14958;
dsimWXD1_2	AUGUSTUS	CDS	19542885	19543147	0.97	+	2	transcript_id file_1_file_1_jg14958.t1; gene_id file_1_file_1_jg14958;
dsimWXD1_2	AUGUSTUS	exon	19542885	19543147	.	+	.	transcript_id file_1_file_1_jg14958.t1; gene_id file_1_file_1_jg14958;
dsimWXD1_2	AUGUSTUS	intron	19543148	19543210	.	+	.	transcript_id file_1_file_1_jg14958.t1; gene_id file_1_file_1_jg14958;
dsimWXD1_2	AUGUSTUS	CDS	19543211	19543334	1	+	0	transcript_id file_1_file_1_jg14958.t1; gene_id file_1_file_1_jg14958;
dsimWXD1_2	AUGUSTUS	exon	19543211	19543334	.	+	.	transcript_id file_1_file_1_jg14958.t1; gene_id file_1_file_1_jg14958;
dsimWXD1_2	AUGUSTUS	intron	19543335	19543385	.	+	.	transcript_id file_1_file_1_jg14958.t1; gene_id file_1_file_1_jg14958;
dsimWXD1_2	AUGUSTUS	CDS	19543386	19543494	1	+	2	transcript_id file_1_file_1_jg14958.t1; gene_id file_1_file_1_jg14958;
dsimWXD1_2	AUGUSTUS	exon	19543386	19543494	.	+	.	transcript_id file_1_file_1_jg14958.t1; gene_id file_1_file_1_jg14958;
dsimWXD1_2	AUGUSTUS	intron	19543495	19543555	.	+	.	transcript_id file_1_file_1_jg14958.t1; gene_id file_1_file_1_jg14958;
dsimWXD1_2	AUGUSTUS	CDS	19543556	19544060	1	+	1	transcript_id file_1_file_1_jg14958.t1; gene_id file_1_file_1_jg14958;
dsimWXD1_2	AUGUSTUS	exon	19543556	19544060	.	+	.	transcript_id file_1_file_1_jg14958.t1; gene_id file_1_file_1_jg14958;
dsimWXD1_2	AUGUSTUS	intron	19544061	19544117	.	+	.	transcript_id file_1_file_1_jg14958.t1; gene_id file_1_file_1_jg14958;
dsimWXD1_2	AUGUSTUS	transcript	19542761	19544597	.	+	.	transcript_id file_1_file_1_jg14958.t1; gene_id file_1_file_1_jg14958
dsimWXD1_2	AUGUSTUS	CDS	19544118	19544597	1	+	0	transcript_id file_1_file_1_jg14958.t1; gene_id file_1_file_1_jg14958;
dsimWXD1_2	AUGUSTUS	exon	19544118	19544597	.	+	.	transcript_id file_1_file_1_jg14958.t1; gene_id file_1_file_1_jg14958;
dsimWXD1_2	AUGUSTUS	stop_codon	19544595	19544597	.	+	0	transcript_id file_1_file_1_jg14958.t1; gene_id file_1_file_1_jg14958;
dsimWXD1_2	AUGUSTUS	stop_codon	19875230	19875232	.	-	0	transcript_id file_1_file_1_jg15004.t1; gene_id file_1_file_1_jg15004;
dsimWXD1_2	AUGUSTUS	CDS	19875230	19875842	1	-	1	transcript_id file_1_file_1_jg15004.t1; gene_id file_1_file_1_jg15004;
dsimWXD1_2	AUGUSTUS	exon	19875230	19875842	.	-	.	transcript_id file_1_file_1_jg15004.t1; gene_id file_1_file_1_jg15004;
dsimWXD1_2	AUGUSTUS	intron	19875843	19875895	.	-	.	transcript_id file_1_file_1_jg15004.t1; gene_id file_1_file_1_jg15004;
dsimWXD1_2	AUGUSTUS	CDS	19875896	19876197	1	-	0	transcript_id file_1_file_1_jg15004.t1; gene_id file_1_file_1_jg15004;
dsimWXD1_2	AUGUSTUS	exon	19875896	19876197	.	-	.	transcript_id file_1_file_1_jg15004.t1; gene_id file_1_file_1_jg15004;
dsimWXD1_2	AUGUSTUS	intron	19876198	19876526	.	-	.	transcript_id file_1_file_1_jg15004.t1; gene_id file_1_file_1_jg15004;
dsimWXD1_2	AUGUSTUS	CDS	19876527	19876720	1	-	2	transcript_id file_1_file_1_jg15004.t1; gene_id file_1_file_1_jg15004;
dsimWXD1_2	AUGUSTUS	exon	19876527	19876720	.	-	.	transcript_id file_1_file_1_jg15004.t1; gene_id file_1_file_1_jg15004;
dsimWXD1_2	AUGUSTUS	intron	19876721	19876866	.	-	.	transcript_id file_1_file_1_jg15004.t1; gene_id file_1_file_1_jg15004;
dsimWXD1_2	AUGUSTUS	CDS	19876867	19877206	1	-	0	transcript_id file_1_file_1_jg15004.t1; gene_id file_1_file_1_jg15004;
dsimWXD1_2	AUGUSTUS	exon	19876867	19877206	.	-	.	transcript_id file_1_file_1_jg15004.t1; gene_id file_1_file_1_jg15004;
dsimWXD1_2	AUGUSTUS	intron	19877207	19877277	.	-	.	transcript_id file_1_file_1_jg15004.t1; gene_id file_1_file_1_jg15004;
dsimWXD1_2	AUGUSTUS	transcript	19875230	19877739	.	-	.	transcript_id file_1_file_1_jg15004.t1; gene_id file_1_file_1_jg15004
dsimWXD1_2	AUGUSTUS	CDS	19877278	19877739	1	-	0	transcript_id file_1_file_1_jg15004.t1; gene_id file_1_file_1_jg15004;
dsimWXD1_2	AUGUSTUS	exon	19877278	19877739	.	-	.	transcript_id file_1_file_1_jg15004.t1; gene_id file_1_file_1_jg15004;
dsimWXD1_2	AUGUSTUS	start_codon	19877737	19877739	.	-	0	transcript_id file_1_file_1_jg15004.t1; gene_id file_1_file_1_jg15004;
dsimWXD1_2	AUGUSTUS	stop_codon	20470493	20470495	.	-	0	transcript_id file_1_file_1_jg15099.t1; gene_id file_1_file_1_jg15099;
dsimWXD1_2	AUGUSTUS	CDS	20470493	20470654	1	-	0	transcript_id file_1_file_1_jg15099.t1; gene_id file_1_file_1_jg15099;
dsimWXD1_2	AUGUSTUS	exon	20470493	20470654	.	-	.	transcript_id file_1_file_1_jg15099.t1; gene_id file_1_file_1_jg15099;
dsimWXD1_2	AUGUSTUS	intron	20470655	20471124	.	-	.	transcript_id file_1_file_1_jg15099.t1; gene_id file_1_file_1_jg15099;
dsimWXD1_2	AUGUSTUS	transcript	20470493	20472312	.	-	.	transcript_id file_1_file_1_jg15099.t1; gene_id file_1_file_1_jg15099
dsimWXD1_2	AUGUSTUS	CDS	20471125	20472312	1	-	0	transcript_id file_1_file_1_jg15099.t1; gene_id file_1_file_1_jg15099;
dsimWXD1_2	AUGUSTUS	exon	20471125	20472312	.	-	.	transcript_id file_1_file_1_jg15099.t1; gene_id file_1_file_1_jg15099;
dsimWXD1_2	AUGUSTUS	start_codon	20472310	20472312	.	-	0	transcript_id file_1_file_1_jg15099.t1; gene_id file_1_file_1_jg15099;
dsimWXD1_2	AUGUSTUS	start_codon	21226641	21226643	.	+	0	transcript_id file_1_file_1_jg15217.t1; gene_id file_1_file_1_jg15217;
dsimWXD1_2	AUGUSTUS	CDS	21226641	21226729	0.63	+	0	transcript_id file_1_file_1_jg15217.t1; gene_id file_1_file_1_jg15217;
dsimWXD1_2	AUGUSTUS	exon	21226641	21226729	.	+	.	transcript_id file_1_file_1_jg15217.t1; gene_id file_1_file_1_jg15217;
dsimWXD1_2	AUGUSTUS	intron	21226730	21226779	.	+	.	transcript_id file_1_file_1_jg15217.t1; gene_id file_1_file_1_jg15217;
dsimWXD1_2	AUGUSTUS	CDS	21226780	21227040	0.74	+	1	transcript_id file_1_file_1_jg15217.t1; gene_id file_1_file_1_jg15217;
dsimWXD1_2	AUGUSTUS	exon	21226780	21227040	.	+	.	transcript_id file_1_file_1_jg15217.t1; gene_id file_1_file_1_jg15217;
dsimWXD1_2	AUGUSTUS	intron	21227041	21227098	.	+	.	transcript_id file_1_file_1_jg15217.t1; gene_id file_1_file_1_jg15217;
dsimWXD1_2	AUGUSTUS	CDS	21227099	21227309	1	+	1	transcript_id file_1_file_1_jg15217.t1; gene_id file_1_file_1_jg15217;
dsimWXD1_2	AUGUSTUS	exon	21227099	21227309	.	+	.	transcript_id file_1_file_1_jg15217.t1; gene_id file_1_file_1_jg15217;
dsimWXD1_2	AUGUSTUS	intron	21227310	21227367	.	+	.	transcript_id file_1_file_1_jg15217.t1; gene_id file_1_file_1_jg15217;
dsimWXD1_2	AUGUSTUS	CDS	21227368	21227953	0.44	+	0	transcript_id file_1_file_1_jg15217.t1; gene_id file_1_file_1_jg15217;
dsimWXD1_2	AUGUSTUS	exon	21227368	21227953	.	+	.	transcript_id file_1_file_1_jg15217.t1; gene_id file_1_file_1_jg15217;
dsimWXD1_2	AUGUSTUS	intron	21227954	21228578	.	+	.	transcript_id file_1_file_1_jg15217.t1; gene_id file_1_file_1_jg15217;
dsimWXD1_2	AUGUSTUS	transcript	21226641	21228691	.	+	.	transcript_id file_1_file_1_jg15217.t1; gene_id file_1_file_1_jg15217
dsimWXD1_2	AUGUSTUS	CDS	21228579	21228691	0.39	+	2	transcript_id file_1_file_1_jg15217.t1; gene_id file_1_file_1_jg15217;
dsimWXD1_2	AUGUSTUS	exon	21228579	21228691	.	+	.	transcript_id file_1_file_1_jg15217.t1; gene_id file_1_file_1_jg15217;
dsimWXD1_2	AUGUSTUS	stop_codon	21228689	21228691	.	+	0	transcript_id file_1_file_1_jg15217.t1; gene_id file_1_file_1_jg15217;
dsimWXD1_0	AUGUSTUS	start_codon	8535629	8535631	.	+	0	transcript_id file_1_file_1_jg1541.t1; gene_id file_1_file_1_jg1541;
dsimWXD1_0	AUGUSTUS	CDS	8535629	8535679	1	+	0	transcript_id file_1_file_1_jg1541.t1; gene_id file_1_file_1_jg1541;
dsimWXD1_0	AUGUSTUS	exon	8535629	8535679	.	+	.	transcript_id file_1_file_1_jg1541.t1; gene_id file_1_file_1_jg1541;
dsimWXD1_0	AUGUSTUS	intron	8535680	8535751	.	+	.	transcript_id file_1_file_1_jg1541.t1; gene_id file_1_file_1_jg1541;
dsimWXD1_0	AUGUSTUS	transcript	8535629	8536231	.	+	.	transcript_id file_1_file_1_jg1541.t1; gene_id file_1_file_1_jg1541
dsimWXD1_0	AUGUSTUS	CDS	8535752	8536231	0.97	+	0	transcript_id file_1_file_1_jg1541.t1; gene_id file_1_file_1_jg1541;
dsimWXD1_0	AUGUSTUS	exon	8535752	8536231	.	+	.	transcript_id file_1_file_1_jg1541.t1; gene_id file_1_file_1_jg1541;
dsimWXD1_0	AUGUSTUS	stop_codon	8536229	8536231	.	+	0	transcript_id file_1_file_1_jg1541.t1; gene_id file_1_file_1_jg1541;
dsimWXD1_0	AUGUSTUS	start_codon	8535629	8535631	.	+	0	transcript_id file_1_file_1_jg1541.t2; gene_id file_1_file_1_jg1541;
dsimWXD1_0	AUGUSTUS	CDS	8535629	8535691	1	+	0	transcript_id file_1_file_1_jg1541.t2; gene_id file_1_file_1_jg1541;
dsimWXD1_0	AUGUSTUS	exon	8535629	8535691	.	+	.	transcript_id file_1_file_1_jg1541.t2; gene_id file_1_file_1_jg1541;
dsimWXD1_0	AUGUSTUS	intron	8535692	8535751	.	+	.	transcript_id file_1_file_1_jg1541.t2; gene_id file_1_file_1_jg1541;
dsimWXD1_0	AUGUSTUS	transcript	8535629	8536231	.	+	.	transcript_id file_1_file_1_jg1541.t2; gene_id file_1_file_1_jg1541
dsimWXD1_0	AUGUSTUS	CDS	8535752	8536231	0.97	+	0	transcript_id file_1_file_1_jg1541.t2; gene_id file_1_file_1_jg1541;
dsimWXD1_0	AUGUSTUS	exon	8535752	8536231	.	+	.	transcript_id file_1_file_1_jg1541.t2; gene_id file_1_file_1_jg1541;
dsimWXD1_0	AUGUSTUS	stop_codon	8536229	8536231	.	+	0	transcript_id file_1_file_1_jg1541.t2; gene_id file_1_file_1_jg1541;
dsimWXD1_0	AUGUSTUS	start_codon	9166897	9166899	.	+	0	transcript_id file_1_file_1_jg1609.t1; gene_id file_1_file_1_jg1609;
dsimWXD1_0	AUGUSTUS	CDS	9166897	9167208	1	+	0	transcript_id file_1_file_1_jg1609.t1; gene_id file_1_file_1_jg1609;
dsimWXD1_0	AUGUSTUS	exon	9166897	9167208	.	+	.	transcript_id file_1_file_1_jg1609.t1; gene_id file_1_file_1_jg1609;
dsimWXD1_0	AUGUSTUS	intron	9167209	9167262	.	+	.	transcript_id file_1_file_1_jg1609.t1; gene_id file_1_file_1_jg1609;
dsimWXD1_0	AUGUSTUS	CDS	9167263	9167401	1	+	0	transcript_id file_1_file_1_jg1609.t1; gene_id file_1_file_1_jg1609;
dsimWXD1_0	AUGUSTUS	exon	9167263	9167401	.	+	.	transcript_id file_1_file_1_jg1609.t1; gene_id file_1_file_1_jg1609;
dsimWXD1_0	AUGUSTUS	intron	9167402	9167454	.	+	.	transcript_id file_1_file_1_jg1609.t1; gene_id file_1_file_1_jg1609;
dsimWXD1_0	AUGUSTUS	CDS	9167455	9167725	1	+	2	transcript_id file_1_file_1_jg1609.t1; gene_id file_1_file_1_jg1609;
dsimWXD1_0	AUGUSTUS	exon	9167455	9167725	.	+	.	transcript_id file_1_file_1_jg1609.t1; gene_id file_1_file_1_jg1609;
dsimWXD1_0	AUGUSTUS	intron	9167726	9167777	.	+	.	transcript_id file_1_file_1_jg1609.t1; gene_id file_1_file_1_jg1609;
dsimWXD1_0	AUGUSTUS	CDS	9167778	9167877	1	+	1	transcript_id file_1_file_1_jg1609.t1; gene_id file_1_file_1_jg1609;
dsimWXD1_0	AUGUSTUS	exon	9167778	9167877	.	+	.	transcript_id file_1_file_1_jg1609.t1; gene_id file_1_file_1_jg1609;
dsimWXD1_0	AUGUSTUS	intron	9167878	9167936	.	+	.	transcript_id file_1_file_1_jg1609.t1; gene_id file_1_file_1_jg1609;
dsimWXD1_0	AUGUSTUS	CDS	9167937	9168038	1	+	0	transcript_id file_1_file_1_jg1609.t1; gene_id file_1_file_1_jg1609;
dsimWXD1_0	AUGUSTUS	exon	9167937	9168038	.	+	.	transcript_id file_1_file_1_jg1609.t1; gene_id file_1_file_1_jg1609;
dsimWXD1_0	AUGUSTUS	intron	9168039	9168095	.	+	.	transcript_id file_1_file_1_jg1609.t1; gene_id file_1_file_1_jg1609;
dsimWXD1_0	AUGUSTUS	CDS	9168096	9168203	1	+	0	transcript_id file_1_file_1_jg1609.t1; gene_id file_1_file_1_jg1609;
dsimWXD1_0	AUGUSTUS	exon	9168096	9168203	.	+	.	transcript_id file_1_file_1_jg1609.t1; gene_id file_1_file_1_jg1609;
dsimWXD1_0	AUGUSTUS	intron	9168204	9168264	.	+	.	transcript_id file_1_file_1_jg1609.t1; gene_id file_1_file_1_jg1609;
dsimWXD1_0	AUGUSTUS	transcript	9166897	9168366	.	+	.	transcript_id file_1_file_1_jg1609.t1; gene_id file_1_file_1_jg1609
dsimWXD1_0	AUGUSTUS	CDS	9168265	9168366	1	+	0	transcript_id file_1_file_1_jg1609.t1; gene_id file_1_file_1_jg1609;
dsimWXD1_0	AUGUSTUS	exon	9168265	9168366	.	+	.	transcript_id file_1_file_1_jg1609.t1; gene_id file_1_file_1_jg1609;
dsimWXD1_0	AUGUSTUS	stop_codon	9168364	9168366	.	+	0	transcript_id file_1_file_1_jg1609.t1; gene_id file_1_file_1_jg1609;
dsimWXD1_0	AUGUSTUS	stop_codon	9817898	9817900	.	-	0	transcript_id file_1_file_1_jg1670.t1; gene_id file_1_file_1_jg1670;
dsimWXD1_0	AUGUSTUS	CDS	9817898	9818097	1	-	2	transcript_id file_1_file_1_jg1670.t1; gene_id file_1_file_1_jg1670;
dsimWXD1_0	AUGUSTUS	exon	9817898	9818097	.	-	.	transcript_id file_1_file_1_jg1670.t1; gene_id file_1_file_1_jg1670;
dsimWXD1_0	AUGUSTUS	intron	9818098	9818154	.	-	.	transcript_id file_1_file_1_jg1670.t1; gene_id file_1_file_1_jg1670;
dsimWXD1_0	AUGUSTUS	CDS	9818155	9818264	1	-	1	transcript_id file_1_file_1_jg1670.t1; gene_id file_1_file_1_jg1670;
dsimWXD1_0	AUGUSTUS	exon	9818155	9818264	.	-	.	transcript_id file_1_file_1_jg1670.t1; gene_id file_1_file_1_jg1670;
dsimWXD1_0	AUGUSTUS	intron	9818265	9818317	.	-	.	transcript_id file_1_file_1_jg1670.t1; gene_id file_1_file_1_jg1670;
dsimWXD1_0	AUGUSTUS	CDS	9818318	9818644	1	-	1	transcript_id file_1_file_1_jg1670.t1; gene_id file_1_file_1_jg1670;
dsimWXD1_0	AUGUSTUS	exon	9818318	9818644	.	-	.	transcript_id file_1_file_1_jg1670.t1; gene_id file_1_file_1_jg1670;
dsimWXD1_0	AUGUSTUS	intron	9818645	9818695	.	-	.	transcript_id file_1_file_1_jg1670.t1; gene_id file_1_file_1_jg1670;
dsimWXD1_0	AUGUSTUS	CDS	9818696	9818889	1	-	0	transcript_id file_1_file_1_jg1670.t1; gene_id file_1_file_1_jg1670;
dsimWXD1_0	AUGUSTUS	exon	9818696	9818889	.	-	.	transcript_id file_1_file_1_jg1670.t1; gene_id file_1_file_1_jg1670;
dsimWXD1_0	AUGUSTUS	intron	9818890	9818947	.	-	.	transcript_id file_1_file_1_jg1670.t1; gene_id file_1_file_1_jg1670;
dsimWXD1_0	AUGUSTUS	CDS	9818948	9819098	1	-	1	transcript_id file_1_file_1_jg1670.t1; gene_id file_1_file_1_jg1670;
dsimWXD1_0	AUGUSTUS	exon	9818948	9819098	.	-	.	transcript_id file_1_file_1_jg1670.t1; gene_id file_1_file_1_jg1670;
dsimWXD1_0	AUGUSTUS	intron	9819099	9819146	.	-	.	transcript_id file_1_file_1_jg1670.t1; gene_id file_1_file_1_jg1670;
dsimWXD1_0	AUGUSTUS	CDS	9819147	9819503	1	-	0	transcript_id file_1_file_1_jg1670.t1; gene_id file_1_file_1_jg1670;
dsimWXD1_0	AUGUSTUS	exon	9819147	9819503	.	-	.	transcript_id file_1_file_1_jg1670.t1; gene_id file_1_file_1_jg1670;
dsimWXD1_0	AUGUSTUS	intron	9819504	9822915	.	-	0	transcript_id file_1_file_1_jg1670.t1; gene_id file_1_file_1_jg1670;
dsimWXD1_0	AUGUSTUS	CDS	9822916	9823122	1	-	1	transcript_id	file_1_file_1_jg1670.t1; gene_id file_1_file_1_jg1670;
dsimWXD1_0	AUGUSTUS	exon	9822916	9823122	.	-	.	transcript_id file_1_file_1_jg1670.t1; gene_id file_1_file_1_jg1670;
dsimWXD1_0	AUGUSTUS	intron	9823123	9823370	.	-	.	transcript_id file_1_file_1_jg1670.t1; gene_id file_1_file_1_jg1670;
dsimWXD1_0	AUGUSTUS	transcript	9817898	9823483	.	-	.	transcript_id file_1_file_1_jg1670.t1; gene_id file_1_file_1_jg1670
dsimWXD1_0	AUGUSTUS	CDS	9823371	9823483	1	-	0	transcript_id file_1_file_1_jg1670.t1; gene_id file_1_file_1_jg1670;
dsimWXD1_0	AUGUSTUS	exon	9823371	9823483	.	-	.	transcript_id file_1_file_1_jg1670.t1; gene_id file_1_file_1_jg1670;
dsimWXD1_0	AUGUSTUS	start_codon	9823481	9823483	.	-	0	transcript_id file_1_file_1_jg1670.t1; gene_id file_1_file_1_jg1670;
dsimWXD1_0	AUGUSTUS	stop_codon	9823643	9823645	.	-	0	transcript_id file_1_file_1_jg1674.t1; gene_id file_1_file_1_jg1674;
dsimWXD1_0	AUGUSTUS	CDS	9823643	9823755	1	-	2	transcript_id file_1_file_1_jg1674.t1; gene_id file_1_file_1_jg1674;
dsimWXD1_0	AUGUSTUS	exon	9823643	9823755	.	-	.	transcript_id file_1_file_1_jg1674.t1; gene_id file_1_file_1_jg1674;
dsimWXD1_0	AUGUSTUS	intron	9823756	9823819	.	-	.	transcript_id file_1_file_1_jg1674.t1; gene_id file_1_file_1_jg1674;
dsimWXD1_0	AUGUSTUS	CDS	9823820	9823917	1	-	1	transcript_id file_1_file_1_jg1674.t1; gene_id file_1_file_1_jg1674;
dsimWXD1_0	AUGUSTUS	exon	9823820	9823917	.	-	.	transcript_id file_1_file_1_jg1674.t1; gene_id file_1_file_1_jg1674;
dsimWXD1_0	AUGUSTUS	intron	9823918	9823986	.	-	.	transcript_id file_1_file_1_jg1674.t1; gene_id file_1_file_1_jg1674;
dsimWXD1_0	AUGUSTUS	CDS	9823987	9824155	1	-	2	transcript_id file_1_file_1_jg1674.t1; gene_id file_1_file_1_jg1674;
dsimWXD1_0	AUGUSTUS	exon	9823987	9824155	.	-	.	transcript_id file_1_file_1_jg1674.t1; gene_id file_1_file_1_jg1674;
dsimWXD1_0	AUGUSTUS	intron	9824156	9824209	.	-	.	transcript_id file_1_file_1_jg1674.t1; gene_id file_1_file_1_jg1674;
dsimWXD1_0	AUGUSTUS	CDS	9824210	9824673	1	-	1	transcript_id file_1_file_1_jg1674.t1; gene_id file_1_file_1_jg1674;
dsimWXD1_0	AUGUSTUS	exon	9824210	9824673	.	-	.	transcript_id file_1_file_1_jg1674.t1; gene_id file_1_file_1_jg1674;
dsimWXD1_0	AUGUSTUS	intron	9824674	9824731	.	-	.	transcript_id file_1_file_1_jg1674.t1; gene_id file_1_file_1_jg1674;
dsimWXD1_0	AUGUSTUS	CDS	9824732	9825034	1	-	1	transcript_id file_1_file_1_jg1674.t1; gene_id file_1_file_1_jg1674;
dsimWXD1_0	AUGUSTUS	exon	9824732	9825034	.	-	.	transcript_id file_1_file_1_jg1674.t1; gene_id file_1_file_1_jg1674;
dsimWXD1_0	AUGUSTUS	intron	9825035	9825097	.	-	.	transcript_id file_1_file_1_jg1674.t1; gene_id file_1_file_1_jg1674;
dsimWXD1_0	AUGUSTUS	transcript	9823643	9825546	.	-	.	transcript_id file_1_file_1_jg1674.t1; gene_id file_1_file_1_jg1674
dsimWXD1_0	AUGUSTUS	CDS	9825098	9825546	1	-	0	transcript_id file_1_file_1_jg1674.t1; gene_id file_1_file_1_jg1674;
dsimWXD1_0	AUGUSTUS	exon	9825098	9825546	.	-	.	transcript_id file_1_file_1_jg1674.t1; gene_id file_1_file_1_jg1674;
dsimWXD1_0	AUGUSTUS	start_codon	9825544	9825546	.	-	0	transcript_id file_1_file_1_jg1674.t1; gene_id file_1_file_1_jg1674;
dsimWXD1_0	AUGUSTUS	start_codon	10082981	10082983	.	+	0	transcript_id file_1_file_1_jg1721.t1; gene_id file_1_file_1_jg1721;
dsimWXD1_0	AUGUSTUS	CDS	10082981	10083049	1	+	0	transcript_id file_1_file_1_jg1721.t1; gene_id file_1_file_1_jg1721;
dsimWXD1_0	AUGUSTUS	exon	10082981	10083049	.	+	.	transcript_id file_1_file_1_jg1721.t1; gene_id file_1_file_1_jg1721;
dsimWXD1_0	AUGUSTUS	intron	10083050	10083227	.	+	.	transcript_id file_1_file_1_jg1721.t1; gene_id file_1_file_1_jg1721;
dsimWXD1_0	AUGUSTUS	CDS	10083228	10084049	1	+	0	transcript_id file_1_file_1_jg1721.t1; gene_id file_1_file_1_jg1721;
dsimWXD1_0	AUGUSTUS	exon	10083228	10084049	.	+	.	transcript_id file_1_file_1_jg1721.t1; gene_id file_1_file_1_jg1721;
dsimWXD1_0	AUGUSTUS	intron	10084050	10084102	.	+	.	transcript_id file_1_file_1_jg1721.t1; gene_id file_1_file_1_jg1721;
dsimWXD1_0	AUGUSTUS	CDS	10084103	10084404	1	+	0	transcript_id file_1_file_1_jg1721.t1; gene_id file_1_file_1_jg1721;
dsimWXD1_0	AUGUSTUS	exon	10084103	10084404	.	+	.	transcript_id file_1_file_1_jg1721.t1; gene_id file_1_file_1_jg1721;
dsimWXD1_0	AUGUSTUS	intron	10084405	10084941	.	+	.	transcript_id file_1_file_1_jg1721.t1; gene_id file_1_file_1_jg1721;
dsimWXD1_0	AUGUSTUS	transcript	10082981	10085035	.	+	.	transcript_id file_1_file_1_jg1721.t1; gene_id file_1_file_1_jg1721
dsimWXD1_0	AUGUSTUS	CDS	10084942	10085035	1	+	1	transcript_id file_1_file_1_jg1721.t1; gene_id file_1_file_1_jg1721;
dsimWXD1_0	AUGUSTUS	exon	10084942	10085035	.	+	.	transcript_id file_1_file_1_jg1721.t1; gene_id file_1_file_1_jg1721;
dsimWXD1_0	AUGUSTUS	stop_codon	10085033	10085035	.	+	0	transcript_id file_1_file_1_jg1721.t1; gene_id file_1_file_1_jg1721;
dsimWXD1_0	AUGUSTUS	start_codon	11170410	11170412	.	+	0	transcript_id file_1_file_1_jg1929.t1; gene_id file_1_file_1_jg1929;
dsimWXD1_0	AUGUSTUS	CDS	11170410	11171546	1	+	0	transcript_id file_1_file_1_jg1929.t1; gene_id file_1_file_1_jg1929;
dsimWXD1_0	AUGUSTUS	exon	11170410	11171546	.	+	.	transcript_id file_1_file_1_jg1929.t1; gene_id file_1_file_1_jg1929;
dsimWXD1_0	AUGUSTUS	intron	11171547	11171602	.	+	.	transcript_id file_1_file_1_jg1929.t1; gene_id file_1_file_1_jg1929;
dsimWXD1_0	AUGUSTUS	CDS	11171603	11171665	1	+	0	transcript_id file_1_file_1_jg1929.t1; gene_id file_1_file_1_jg1929;
dsimWXD1_0	AUGUSTUS	exon	11171603	11171665	.	+	.	transcript_id file_1_file_1_jg1929.t1; gene_id file_1_file_1_jg1929;
dsimWXD1_0	AUGUSTUS	intron	11171666	11171722	.	+	.	transcript_id file_1_file_1_jg1929.t1; gene_id file_1_file_1_jg1929;
dsimWXD1_0	AUGUSTUS	CDS	11171723	11171812	1	+	0	transcript_id file_1_file_1_jg1929.t1; gene_id file_1_file_1_jg1929;
dsimWXD1_0	AUGUSTUS	exon	11171723	11171812	.	+	.	transcript_id file_1_file_1_jg1929.t1; gene_id file_1_file_1_jg1929;
dsimWXD1_0	AUGUSTUS	intron	11171813	11171928	.	+	.	transcript_id file_1_file_1_jg1929.t1; gene_id file_1_file_1_jg1929;
dsimWXD1_0	AUGUSTUS	transcript	11170410	11172024	.	+	.	transcript_id file_1_file_1_jg1929.t1; gene_id file_1_file_1_jg1929
dsimWXD1_0	AUGUSTUS	CDS	11171929	11172024	1	+	0	transcript_id file_1_file_1_jg1929.t1; gene_id file_1_file_1_jg1929;
dsimWXD1_0	AUGUSTUS	exon	11171929	11172024	.	+	.	transcript_id file_1_file_1_jg1929.t1; gene_id file_1_file_1_jg1929;
dsimWXD1_0	AUGUSTUS	stop_codon	11172022	11172024	.	+	0	transcript_id file_1_file_1_jg1929.t1; gene_id file_1_file_1_jg1929;
dsimWXD1_0	AUGUSTUS	start_codon	11978975	11978977	.	+	0	transcript_id file_1_file_1_jg1993.t1; gene_id file_1_file_1_jg1993;
dsimWXD1_0	AUGUSTUS	CDS	11978975	11978979	0.54	+	0	transcript_id file_1_file_1_jg1993.t1; gene_id file_1_file_1_jg1993;
dsimWXD1_0	AUGUSTUS	exon	11978975	11978979	.	+	.	transcript_id file_1_file_1_jg1993.t1; gene_id file_1_file_1_jg1993;
dsimWXD1_0	AUGUSTUS	intron	11978980	11979046	.	+	.	transcript_id file_1_file_1_jg1993.t1; gene_id file_1_file_1_jg1993;
dsimWXD1_0	AUGUSTUS	transcript	11978975	11979461	.	+	.	transcript_id file_1_file_1_jg1993.t1; gene_id file_1_file_1_jg1993
dsimWXD1_0	AUGUSTUS	CDS	11979047	11979461	1	+	1	transcript_id file_1_file_1_jg1993.t1; gene_id file_1_file_1_jg1993;
dsimWXD1_0	AUGUSTUS	exon	11979047	11979461	.	+	.	transcript_id file_1_file_1_jg1993.t1; gene_id file_1_file_1_jg1993;
dsimWXD1_0	AUGUSTUS	stop_codon	11979459	11979461	.	+	0	transcript_id file_1_file_1_jg1993.t1; gene_id file_1_file_1_jg1993;
dsimWXD1_0	AUGUSTUS	start_codon	11979926	11979928	.	+	0	transcript_id file_1_file_1_jg1994.t1; gene_id file_1_file_1_jg1994;
dsimWXD1_0	AUGUSTUS	CDS	11979926	11980653	0.95	+	0	transcript_id file_1_file_1_jg1994.t1; gene_id file_1_file_1_jg1994;
dsimWXD1_0	AUGUSTUS	exon	11979926	11980653	.	+	.	transcript_id file_1_file_1_jg1994.t1; gene_id file_1_file_1_jg1994;
dsimWXD1_0	AUGUSTUS	intron	11980654	11980830	.	+	.	transcript_id file_1_file_1_jg1994.t1; gene_id file_1_file_1_jg1994;
dsimWXD1_0	AUGUSTUS	transcript	11979926	11981242	.	+	.	transcript_id file_1_file_1_jg1994.t1; gene_id file_1_file_1_jg1994
dsimWXD1_0	AUGUSTUS	CDS	11980831	11981242	1	+	1	transcript_id file_1_file_1_jg1994.t1; gene_id file_1_file_1_jg1994;
dsimWXD1_0	AUGUSTUS	exon	11980831	11981242	.	+	.	transcript_id file_1_file_1_jg1994.t1; gene_id file_1_file_1_jg1994;
dsimWXD1_0	AUGUSTUS	stop_codon	11981240	11981242	.	+	0	transcript_id file_1_file_1_jg1994.t1; gene_id file_1_file_1_jg1994;
dsimWXD1_0	AUGUSTUS	start_codon	11981697	11981699	.	+	0	transcript_id file_1_file_1_jg1995.t1; gene_id file_1_file_1_jg1995;
dsimWXD1_0	AUGUSTUS	CDS	11981697	11982427	1	+	0	transcript_id file_1_file_1_jg1995.t1; gene_id file_1_file_1_jg1995;
dsimWXD1_0	AUGUSTUS	exon	11981697	11982427	.	+	.	transcript_id file_1_file_1_jg1995.t1; gene_id file_1_file_1_jg1995;
dsimWXD1_0	AUGUSTUS	intron	11982428	11982506	.	+	.	transcript_id file_1_file_1_jg1995.t1; gene_id file_1_file_1_jg1995;
dsimWXD1_0	AUGUSTUS	transcript	11981697	11982927	.	+	.	transcript_id file_1_file_1_jg1995.t1; gene_id file_1_file_1_jg1995
dsimWXD1_0	AUGUSTUS	CDS	11982507	11982927	0.97	+	1	transcript_id file_1_file_1_jg1995.t1; gene_id file_1_file_1_jg1995;
dsimWXD1_0	AUGUSTUS	exon	11982507	11982927	.	+	.	transcript_id file_1_file_1_jg1995.t1; gene_id file_1_file_1_jg1995;
dsimWXD1_0	AUGUSTUS	stop_codon	11982925	11982927	.	+	0	transcript_id file_1_file_1_jg1995.t1; gene_id file_1_file_1_jg1995;
dsimWXD1_0	AUGUSTUS	start_codon	12172727	12172729	.	+	0	transcript_id file_1_file_1_jg2036.t1; gene_id file_1_file_1_jg2036;
dsimWXD1_0	AUGUSTUS	CDS	12172727	12172756	1	+	0	transcript_id file_1_file_1_jg2036.t1; gene_id file_1_file_1_jg2036;
dsimWXD1_0	AUGUSTUS	exon	12172727	12172756	.	+	.	transcript_id file_1_file_1_jg2036.t1; gene_id file_1_file_1_jg2036;
dsimWXD1_0	AUGUSTUS	intron	12172757	12172817	.	+	.	transcript_id file_1_file_1_jg2036.t1; gene_id file_1_file_1_jg2036;
dsimWXD1_0	AUGUSTUS	CDS	12172818	12173254	1	+	0	transcript_id file_1_file_1_jg2036.t1; gene_id file_1_file_1_jg2036;
dsimWXD1_0	AUGUSTUS	exon	12172818	12173254	.	+	.	transcript_id file_1_file_1_jg2036.t1; gene_id file_1_file_1_jg2036;
dsimWXD1_0	AUGUSTUS	intron	12173255	12173400	.	+	.	transcript_id file_1_file_1_jg2036.t1; gene_id file_1_file_1_jg2036;
dsimWXD1_0	AUGUSTUS	CDS	12173401	12173808	1	+	1	transcript_id file_1_file_1_jg2036.t1; gene_id file_1_file_1_jg2036;
dsimWXD1_0	AUGUSTUS	exon	12173401	12173808	.	+	.	transcript_id file_1_file_1_jg2036.t1; gene_id file_1_file_1_jg2036;
dsimWXD1_0	AUGUSTUS	intron	12173809	12174247	.	+	.	transcript_id file_1_file_1_jg2036.t1; gene_id file_1_file_1_jg2036;
dsimWXD1_0	AUGUSTUS	CDS	12174248	12174713	1	+	1	transcript_id file_1_file_1_jg2036.t1; gene_id file_1_file_1_jg2036;
dsimWXD1_0	AUGUSTUS	exon	12174248	12174713	.	+	.	transcript_id file_1_file_1_jg2036.t1; gene_id file_1_file_1_jg2036;
dsimWXD1_0	AUGUSTUS	intron	12174714	12174773	.	+	.	transcript_id file_1_file_1_jg2036.t1; gene_id file_1_file_1_jg2036;
dsimWXD1_0	AUGUSTUS	transcript	12172727	12174860	.	+	.	transcript_id file_1_file_1_jg2036.t1; gene_id file_1_file_1_jg2036
dsimWXD1_0	AUGUSTUS	CDS	12174774	12174860	1	+	0	transcript_id file_1_file_1_jg2036.t1; gene_id file_1_file_1_jg2036;
dsimWXD1_0	AUGUSTUS	exon	12174774	12174860	.	+	.	transcript_id file_1_file_1_jg2036.t1; gene_id file_1_file_1_jg2036;
dsimWXD1_0	AUGUSTUS	stop_codon	12174858	12174860	.	+	0	transcript_id file_1_file_1_jg2036.t1; gene_id file_1_file_1_jg2036;
dsimWXD1_0	AUGUSTUS	start_codon	12431176	12431178	.	+	0	transcript_id file_1_file_1_jg2054.t1; gene_id file_1_file_1_jg2054;
dsimWXD1_0	AUGUSTUS	CDS	12431176	12431893	1	+	0	transcript_id file_1_file_1_jg2054.t1; gene_id file_1_file_1_jg2054;
dsimWXD1_0	AUGUSTUS	exon	12431176	12431893	.	+	.	transcript_id file_1_file_1_jg2054.t1; gene_id file_1_file_1_jg2054;
dsimWXD1_0	AUGUSTUS	intron	12431894	12431955	.	+	.	transcript_id file_1_file_1_jg2054.t1; gene_id file_1_file_1_jg2054;
dsimWXD1_0	AUGUSTUS	CDS	12431956	12432428	0.99	+	2	transcript_id file_1_file_1_jg2054.t1; gene_id file_1_file_1_jg2054;
dsimWXD1_0	AUGUSTUS	exon	12431956	12432428	.	+	.	transcript_id file_1_file_1_jg2054.t1; gene_id file_1_file_1_jg2054;
dsimWXD1_0	AUGUSTUS	intron	12432429	12432496	.	+	.	transcript_id file_1_file_1_jg2054.t1; gene_id file_1_file_1_jg2054;
dsimWXD1_0	AUGUSTUS	CDS	12432497	12432888	1	+	0	transcript_id file_1_file_1_jg2054.t1; gene_id file_1_file_1_jg2054;
dsimWXD1_0	AUGUSTUS	exon	12432497	12432888	.	+	.	transcript_id file_1_file_1_jg2054.t1; gene_id file_1_file_1_jg2054;
dsimWXD1_0	AUGUSTUS	intron	12432889	12432939	.	+	.	transcript_id file_1_file_1_jg2054.t1; gene_id file_1_file_1_jg2054;
dsimWXD1_0	AUGUSTUS	CDS	12432940	12433171	1	+	1	transcript_id file_1_file_1_jg2054.t1; gene_id file_1_file_1_jg2054;
dsimWXD1_0	AUGUSTUS	exon	12432940	12433171	.	+	.	transcript_id file_1_file_1_jg2054.t1; gene_id file_1_file_1_jg2054;
dsimWXD1_0	AUGUSTUS	intron	12433172	12433234	.	+	.	transcript_id file_1_file_1_jg2054.t1; gene_id file_1_file_1_jg2054;
dsimWXD1_0	AUGUSTUS	CDS	12433235	12433462	1	+	0	transcript_id file_1_file_1_jg2054.t1; gene_id file_1_file_1_jg2054;
dsimWXD1_0	AUGUSTUS	exon	12433235	12433462	.	+	.	transcript_id file_1_file_1_jg2054.t1; gene_id file_1_file_1_jg2054;
dsimWXD1_0	AUGUSTUS	intron	12433463	12433524	.	+	.	transcript_id file_1_file_1_jg2054.t1; gene_id file_1_file_1_jg2054;
dsimWXD1_0	AUGUSTUS	CDS	12433525	12433767	1	+	0	transcript_id file_1_file_1_jg2054.t1; gene_id file_1_file_1_jg2054;
dsimWXD1_0	AUGUSTUS	exon	12433525	12433767	.	+	.	transcript_id file_1_file_1_jg2054.t1; gene_id file_1_file_1_jg2054;
dsimWXD1_0	AUGUSTUS	intron	12433768	12433825	.	+	.	transcript_id file_1_file_1_jg2054.t1; gene_id file_1_file_1_jg2054;
dsimWXD1_0	AUGUSTUS	CDS	12433826	12434073	1	+	0	transcript_id file_1_file_1_jg2054.t1; gene_id file_1_file_1_jg2054;
dsimWXD1_0	AUGUSTUS	exon	12433826	12434073	.	+	.	transcript_id file_1_file_1_jg2054.t1; gene_id file_1_file_1_jg2054;
dsimWXD1_0	AUGUSTUS	intron	12434074	12434133	.	+	.	transcript_id file_1_file_1_jg2054.t1; gene_id file_1_file_1_jg2054;
dsimWXD1_0	AUGUSTUS	CDS	12434134	12434184	1	+	1	transcript_id file_1_file_1_jg2054.t1; gene_id file_1_file_1_jg2054;
dsimWXD1_0	AUGUSTUS	exon	12434134	12434184	.	+	.	transcript_id file_1_file_1_jg2054.t1; gene_id file_1_file_1_jg2054;
dsimWXD1_0	AUGUSTUS	intron	12434185	12434236	.	+	.	transcript_id file_1_file_1_jg2054.t1; gene_id file_1_file_1_jg2054;
dsimWXD1_0	AUGUSTUS	transcript	12431176	12434345	.	+	.	transcript_id file_1_file_1_jg2054.t1; gene_id file_1_file_1_jg2054
dsimWXD1_0	AUGUSTUS	CDS	12434237	12434345	1	+	1	transcript_id file_1_file_1_jg2054.t1; gene_id file_1_file_1_jg2054;
dsimWXD1_0	AUGUSTUS	exon	12434237	12434345	.	+	.	transcript_id file_1_file_1_jg2054.t1; gene_id file_1_file_1_jg2054;
dsimWXD1_0	AUGUSTUS	stop_codon	12434343	12434345	.	+	0	transcript_id file_1_file_1_jg2054.t1; gene_id file_1_file_1_jg2054;
dsimWXD1_0	AUGUSTUS	stop_codon	14387357	14387359	.	-	0	transcript_id file_1_file_1_jg2279.t1; gene_id file_1_file_1_jg2279;
dsimWXD1_0	AUGUSTUS	CDS	14387357	14387618	1	-	1	transcript_id file_1_file_1_jg2279.t1; gene_id file_1_file_1_jg2279;
dsimWXD1_0	AUGUSTUS	exon	14387357	14387618	.	-	.	transcript_id file_1_file_1_jg2279.t1; gene_id file_1_file_1_jg2279;
dsimWXD1_0	AUGUSTUS	intron	14387619	14387690	.	-	.	transcript_id file_1_file_1_jg2279.t1; gene_id file_1_file_1_jg2279;
dsimWXD1_0	AUGUSTUS	CDS	14387691	14387931	1	-	2	transcript_id file_1_file_1_jg2279.t1; gene_id file_1_file_1_jg2279;
dsimWXD1_0	AUGUSTUS	exon	14387691	14387931	.	-	.	transcript_id file_1_file_1_jg2279.t1; gene_id file_1_file_1_jg2279;
dsimWXD1_0	AUGUSTUS	intron	14387932	14387990	.	-	.	transcript_id file_1_file_1_jg2279.t1; gene_id file_1_file_1_jg2279;
dsimWXD1_0	AUGUSTUS	CDS	14387991	14388121	1	-	1	transcript_id file_1_file_1_jg2279.t1; gene_id file_1_file_1_jg2279;
dsimWXD1_0	AUGUSTUS	exon	14387991	14388121	.	-	.	transcript_id file_1_file_1_jg2279.t1; gene_id file_1_file_1_jg2279;
dsimWXD1_0	AUGUSTUS	intron	14388122	14388187	.	-	.	transcript_id file_1_file_1_jg2279.t1; gene_id file_1_file_1_jg2279;
dsimWXD1_0	AUGUSTUS	CDS	14388188	14388327	1	-	0	transcript_id file_1_file_1_jg2279.t1; gene_id file_1_file_1_jg2279;
dsimWXD1_0	AUGUSTUS	exon	14388188	14388327	.	-	.	transcript_id file_1_file_1_jg2279.t1; gene_id file_1_file_1_jg2279;
dsimWXD1_0	AUGUSTUS	intron	14388328	14388384	.	-	.	transcript_id file_1_file_1_jg2279.t1; gene_id file_1_file_1_jg2279;
dsimWXD1_0	AUGUSTUS	CDS	14388385	14388895	1	-	1	transcript_id file_1_file_1_jg2279.t1; gene_id file_1_file_1_jg2279;
dsimWXD1_0	AUGUSTUS	exon	14388385	14388895	.	-	.	transcript_id file_1_file_1_jg2279.t1; gene_id file_1_file_1_jg2279;
dsimWXD1_0	AUGUSTUS	intron	14388896	14389011	.	-	.	transcript_id file_1_file_1_jg2279.t1; gene_id file_1_file_1_jg2279;
dsimWXD1_0	AUGUSTUS	CDS	14389012	14389275	1	-	1	transcript_id file_1_file_1_jg2279.t1; gene_id file_1_file_1_jg2279;
dsimWXD1_0	AUGUSTUS	exon	14389012	14389275	.	-	.	transcript_id file_1_file_1_jg2279.t1; gene_id file_1_file_1_jg2279;
dsimWXD1_0	AUGUSTUS	intron	14389276	14389335	.	-	.	transcript_id file_1_file_1_jg2279.t1; gene_id file_1_file_1_jg2279;
dsimWXD1_0	AUGUSTUS	transcript	14387357	14389607	.	-	.	transcript_id file_1_file_1_jg2279.t1; gene_id file_1_file_1_jg2279
dsimWXD1_0	AUGUSTUS	CDS	14389336	14389607	1	-	0	transcript_id file_1_file_1_jg2279.t1; gene_id file_1_file_1_jg2279;
dsimWXD1_0	AUGUSTUS	exon	14389336	14389607	.	-	.	transcript_id file_1_file_1_jg2279.t1; gene_id file_1_file_1_jg2279;
dsimWXD1_0	AUGUSTUS	start_codon	14389605	14389607	.	-	0	transcript_id file_1_file_1_jg2279.t1; gene_id file_1_file_1_jg2279;
dsimWXD1_0	AUGUSTUS	stop_codon	15608470	15608472	.	-	0	transcript_id file_1_file_1_jg2361.t1; gene_id file_1_file_1_jg2361;
dsimWXD1_0	AUGUSTUS	CDS	15608470	15608538	1	-	0	transcript_id file_1_file_1_jg2361.t1; gene_id file_1_file_1_jg2361;
dsimWXD1_0	AUGUSTUS	exon	15608470	15608538	.	-	.	transcript_id file_1_file_1_jg2361.t1; gene_id file_1_file_1_jg2361;
dsimWXD1_0	AUGUSTUS	intron	15608539	15608587	.	-	.	transcript_id file_1_file_1_jg2361.t1; gene_id file_1_file_1_jg2361;
dsimWXD1_0	AUGUSTUS	CDS	15608588	15608770	1	-	0	transcript_id file_1_file_1_jg2361.t1; gene_id file_1_file_1_jg2361;
dsimWXD1_0	AUGUSTUS	exon	15608588	15608770	.	-	.	transcript_id file_1_file_1_jg2361.t1; gene_id file_1_file_1_jg2361;
dsimWXD1_0	AUGUSTUS	intron	15608771	15608825	.	-	.	transcript_id file_1_file_1_jg2361.t1; gene_id file_1_file_1_jg2361;
dsimWXD1_0	AUGUSTUS	CDS	15608826	15608921	1	-	0	transcript_id file_1_file_1_jg2361.t1; gene_id file_1_file_1_jg2361;
dsimWXD1_0	AUGUSTUS	exon	15608826	15608921	.	-	.	transcript_id file_1_file_1_jg2361.t1; gene_id file_1_file_1_jg2361;
dsimWXD1_0	AUGUSTUS	intron	15608922	15609017	.	-	.	transcript_id file_1_file_1_jg2361.t1; gene_id file_1_file_1_jg2361;
dsimWXD1_0	AUGUSTUS	transcript	15608470	15609071	.	-	.	transcript_id file_1_file_1_jg2361.t1; gene_id file_1_file_1_jg2361
dsimWXD1_0	AUGUSTUS	CDS	15609018	15609071	0.47	-	0	transcript_id file_1_file_1_jg2361.t1; gene_id file_1_file_1_jg2361;
dsimWXD1_0	AUGUSTUS	exon	15609018	15609071	.	-	.	transcript_id file_1_file_1_jg2361.t1; gene_id file_1_file_1_jg2361;
dsimWXD1_0	AUGUSTUS	start_codon	15609069	15609071	.	-	0	transcript_id file_1_file_1_jg2361.t1; gene_id file_1_file_1_jg2361;
dsimWXD1_0	AUGUSTUS	stop_codon	15608470	15608472	.	-	0	transcript_id file_1_file_1_jg2361.t1; gene_id file_1_file_1_jg2361;
dsimWXD1_0	AUGUSTUS	CDS	15608470	15608538	1	-	0	transcript_id file_1_file_1_jg2361.t1; gene_id file_1_file_1_jg2361;
dsimWXD1_0	AUGUSTUS	exon	15608470	15608538	.	-	.	transcript_id file_1_file_1_jg2361.t1; gene_id file_1_file_1_jg2361;
dsimWXD1_0	AUGUSTUS	intron	15608539	15608587	.	-	.	transcript_id file_1_file_1_jg2361.t1; gene_id file_1_file_1_jg2361;
dsimWXD1_0	AUGUSTUS	CDS	15608588	15608770	1	-	0	transcript_id file_1_file_1_jg2361.t1; gene_id file_1_file_1_jg2361;
dsimWXD1_0	AUGUSTUS	exon	15608588	15608770	.	-	.	transcript_id file_1_file_1_jg2361.t1; gene_id file_1_file_1_jg2361;
dsimWXD1_0	AUGUSTUS	intron	15608771	15608825	.	-	.	transcript_id file_1_file_1_jg2361.t1; gene_id file_1_file_1_jg2361;
dsimWXD1_0	AUGUSTUS	CDS	15608826	15608921	1	-	0	transcript_id file_1_file_1_jg2361.t1; gene_id file_1_file_1_jg2361;
dsimWXD1_0	AUGUSTUS	exon	15608826	15608921	.	-	.	transcript_id file_1_file_1_jg2361.t1; gene_id file_1_file_1_jg2361;
dsimWXD1_0	AUGUSTUS	intron	15608922	15609017	.	-	.	transcript_id file_1_file_1_jg2361.t1; gene_id file_1_file_1_jg2361;
dsimWXD1_0	AUGUSTUS	transcript	15608470	15609071	.	-	.	transcript_id file_1_file_1_jg2361.t1; gene_id file_1_file_1_jg2361
dsimWXD1_0	AUGUSTUS	CDS	15609018	15609071	0.47	-	0	transcript_id file_1_file_1_jg2361.t1; gene_id file_1_file_1_jg2361;
dsimWXD1_0	AUGUSTUS	exon	15609018	15609071	.	-	.	transcript_id file_1_file_1_jg2361.t1; gene_id file_1_file_1_jg2361;
dsimWXD1_0	AUGUSTUS	start_codon	15609069	15609071	.	-	0	transcript_id file_1_file_1_jg2361.t1; gene_id file_1_file_1_jg2361;
dsimWXD1_0	AUGUSTUS	stop_codon	16591500	16591502	.	-	0	transcript_id file_1_file_1_jg2444.t1; gene_id file_1_file_1_jg2444;
dsimWXD1_0	AUGUSTUS	CDS	16591500	16591724	1	-	0	transcript_id file_1_file_1_jg2444.t1; gene_id file_1_file_1_jg2444;
dsimWXD1_0	AUGUSTUS	exon	16591500	16591724	.	-	.	transcript_id file_1_file_1_jg2444.t1; gene_id file_1_file_1_jg2444;
dsimWXD1_0	AUGUSTUS	intron	16591725	16591777	.	-	.	transcript_id file_1_file_1_jg2444.t1; gene_id file_1_file_1_jg2444;
dsimWXD1_0	AUGUSTUS	CDS	16591778	16591896	1	-	2	transcript_id file_1_file_1_jg2444.t1; gene_id file_1_file_1_jg2444;
dsimWXD1_0	AUGUSTUS	exon	16591778	16591896	.	-	.	transcript_id file_1_file_1_jg2444.t1; gene_id file_1_file_1_jg2444;
dsimWXD1_0	AUGUSTUS	intron	16591897	16591957	.	-	.	transcript_id file_1_file_1_jg2444.t1; gene_id file_1_file_1_jg2444;
dsimWXD1_0	AUGUSTUS	CDS	16591958	16592233	1	-	2	transcript_id file_1_file_1_jg2444.t1; gene_id file_1_file_1_jg2444;
dsimWXD1_0	AUGUSTUS	exon	16591958	16592233	.	-	.	transcript_id file_1_file_1_jg2444.t1; gene_id file_1_file_1_jg2444;
dsimWXD1_0	AUGUSTUS	intron	16592234	16592338	.	-	.	transcript_id file_1_file_1_jg2444.t1; gene_id file_1_file_1_jg2444;
dsimWXD1_0	AUGUSTUS	CDS	16592339	16592704	1	-	2	transcript_id file_1_file_1_jg2444.t1; gene_id file_1_file_1_jg2444;
dsimWXD1_0	AUGUSTUS	exon	16592339	16592704	.	-	.	transcript_id file_1_file_1_jg2444.t1; gene_id file_1_file_1_jg2444;
dsimWXD1_0	AUGUSTUS	intron	16592705	16592774	.	-	.	transcript_id file_1_file_1_jg2444.t1; gene_id file_1_file_1_jg2444;
dsimWXD1_0	AUGUSTUS	CDS	16592775	16593000	1	-	0	transcript_id file_1_file_1_jg2444.t1; gene_id file_1_file_1_jg2444;
dsimWXD1_0	AUGUSTUS	exon	16592775	16593000	.	-	.	transcript_id file_1_file_1_jg2444.t1; gene_id file_1_file_1_jg2444;
dsimWXD1_0	AUGUSTUS	intron	16593001	16593061	.	-	.	transcript_id file_1_file_1_jg2444.t1; gene_id file_1_file_1_jg2444;
dsimWXD1_0	AUGUSTUS	CDS	16593062	16593256	1	-	0	transcript_id file_1_file_1_jg2444.t1; gene_id file_1_file_1_jg2444;
dsimWXD1_0	AUGUSTUS	exon	16593062	16593256	.	-	.	transcript_id file_1_file_1_jg2444.t1; gene_id file_1_file_1_jg2444;
dsimWXD1_0	AUGUSTUS	intron	16593257	16593320	.	-	.	transcript_id file_1_file_1_jg2444.t1; gene_id file_1_file_1_jg2444;
dsimWXD1_0	AUGUSTUS	CDS	16593321	16593516	1	-	1	transcript_id file_1_file_1_jg2444.t1; gene_id file_1_file_1_jg2444;
dsimWXD1_0	AUGUSTUS	exon	16593321	16593516	.	-	.	transcript_id file_1_file_1_jg2444.t1; gene_id file_1_file_1_jg2444;
dsimWXD1_0	AUGUSTUS	intron	16593517	16593570	.	-	.	transcript_id file_1_file_1_jg2444.t1; gene_id file_1_file_1_jg2444;
dsimWXD1_0	AUGUSTUS	CDS	16593571	16593687	1	-	1	transcript_id file_1_file_1_jg2444.t1; gene_id file_1_file_1_jg2444;
dsimWXD1_0	AUGUSTUS	exon	16593571	16593687	.	-	.	transcript_id file_1_file_1_jg2444.t1; gene_id file_1_file_1_jg2444;
dsimWXD1_0	AUGUSTUS	intron	16593688	16593769	.	-	.	transcript_id file_1_file_1_jg2444.t1; gene_id file_1_file_1_jg2444;
dsimWXD1_0	AUGUSTUS	CDS	16593770	16594038	1	-	0	transcript_id file_1_file_1_jg2444.t1; gene_id file_1_file_1_jg2444;
dsimWXD1_0	AUGUSTUS	exon	16593770	16594038	.	-	.	transcript_id file_1_file_1_jg2444.t1; gene_id file_1_file_1_jg2444;
dsimWXD1_0	AUGUSTUS	intron	16594039	16594099	.	-	.	transcript_id file_1_file_1_jg2444.t1; gene_id file_1_file_1_jg2444;
dsimWXD1_0	AUGUSTUS	CDS	16594100	16594395	1	-	2	transcript_id file_1_file_1_jg2444.t1; gene_id file_1_file_1_jg2444;
dsimWXD1_0	AUGUSTUS	exon	16594100	16594395	.	-	.	transcript_id file_1_file_1_jg2444.t1; gene_id file_1_file_1_jg2444;
dsimWXD1_0	AUGUSTUS	intron	16594396	16594465	.	-	.	transcript_id file_1_file_1_jg2444.t1; gene_id file_1_file_1_jg2444;
dsimWXD1_0	AUGUSTUS	CDS	16594466	16594700	1	-	0	transcript_id file_1_file_1_jg2444.t1; gene_id file_1_file_1_jg2444;
dsimWXD1_0	AUGUSTUS	exon	16594466	16594700	.	-	.	transcript_id file_1_file_1_jg2444.t1; gene_id file_1_file_1_jg2444;
dsimWXD1_0	AUGUSTUS	intron	16594701	16594758	.	-	.	transcript_id file_1_file_1_jg2444.t1; gene_id file_1_file_1_jg2444;
dsimWXD1_0	AUGUSTUS	CDS	16594759	16594941	1	-	0	transcript_id file_1_file_1_jg2444.t1; gene_id file_1_file_1_jg2444;
dsimWXD1_0	AUGUSTUS	exon	16594759	16594941	.	-	.	transcript_id file_1_file_1_jg2444.t1; gene_id file_1_file_1_jg2444;
dsimWXD1_0	AUGUSTUS	intron	16594942	16594995	.	-	.	transcript_id file_1_file_1_jg2444.t1; gene_id file_1_file_1_jg2444;
dsimWXD1_0	AUGUSTUS	CDS	16594996	16595328	1	-	0	transcript_id file_1_file_1_jg2444.t1; gene_id file_1_file_1_jg2444;
dsimWXD1_0	AUGUSTUS	exon	16594996	16595328	.	-	.	transcript_id file_1_file_1_jg2444.t1; gene_id file_1_file_1_jg2444;
dsimWXD1_0	AUGUSTUS	intron	16595329	16595384	.	-	.	transcript_id file_1_file_1_jg2444.t1; gene_id file_1_file_1_jg2444;
dsimWXD1_0	AUGUSTUS	CDS	16595385	16595753	1	-	0	transcript_id file_1_file_1_jg2444.t1; gene_id file_1_file_1_jg2444;
dsimWXD1_0	AUGUSTUS	exon	16595385	16595753	.	-	.	transcript_id file_1_file_1_jg2444.t1; gene_id file_1_file_1_jg2444;
dsimWXD1_0	AUGUSTUS	intron	16595754	16595815	.	-	.	transcript_id file_1_file_1_jg2444.t1; gene_id file_1_file_1_jg2444;
dsimWXD1_0	AUGUSTUS	CDS	16595816	16595994	1	-	2	transcript_id file_1_file_1_jg2444.t1; gene_id file_1_file_1_jg2444;
dsimWXD1_0	AUGUSTUS	exon	16595816	16595994	.	-	.	transcript_id file_1_file_1_jg2444.t1; gene_id file_1_file_1_jg2444;
dsimWXD1_0	AUGUSTUS	intron	16595995	16598097	.	-	.	transcript_id file_1_file_1_jg2444.t1; gene_id file_1_file_1_jg2444;
dsimWXD1_0	AUGUSTUS	CDS	16598098	16598140	0.98	-	0	transcript_id file_1_file_1_jg2444.t1; gene_id file_1_file_1_jg2444;
dsimWXD1_0	AUGUSTUS	exon	16598098	16598140	.	-	.	transcript_id file_1_file_1_jg2444.t1; gene_id file_1_file_1_jg2444;
dsimWXD1_0	AUGUSTUS	intron	16598141	16598489	.	-	.	transcript_id file_1_file_1_jg2444.t1; gene_id file_1_file_1_jg2444;
dsimWXD1_0	AUGUSTUS	CDS	16598490	16598548	0.88	-	2	transcript_id file_1_file_1_jg2444.t1; gene_id file_1_file_1_jg2444;
dsimWXD1_0	AUGUSTUS	exon	16598490	16598548	.	-	.	transcript_id file_1_file_1_jg2444.t1; gene_id file_1_file_1_jg2444;
dsimWXD1_0	AUGUSTUS	intron	16598549	16598880	.	-	.	transcript_id file_1_file_1_jg2444.t1; gene_id file_1_file_1_jg2444;
dsimWXD1_0	AUGUSTUS	transcript	16591500	16599052	.	-	.	transcript_id file_1_file_1_jg2444.t1; gene_id file_1_file_1_jg2444
dsimWXD1_0	AUGUSTUS	CDS	16598881	16599052	0.93	-	0	transcript_id file_1_file_1_jg2444.t1; gene_id file_1_file_1_jg2444;
dsimWXD1_0	AUGUSTUS	exon	16598881	16599052	.	-	.	transcript_id file_1_file_1_jg2444.t1; gene_id file_1_file_1_jg2444;
dsimWXD1_0	AUGUSTUS	start_codon	16599050	16599052	.	-	0	transcript_id file_1_file_1_jg2444.t1; gene_id file_1_file_1_jg2444;
dsimWXD1_0	AUGUSTUS	stop_codon	16684530	16684532	.	-	0	transcript_id file_1_file_1_jg2464.t1; gene_id file_1_file_1_jg2464;
dsimWXD1_0	AUGUSTUS	CDS	16684530	16684688	1	-	0	transcript_id file_1_file_1_jg2464.t1; gene_id file_1_file_1_jg2464;
dsimWXD1_0	AUGUSTUS	exon	16684530	16684688	.	-	.	transcript_id file_1_file_1_jg2464.t1; gene_id file_1_file_1_jg2464;
dsimWXD1_0	AUGUSTUS	intron	16684689	16684746	.	-	.	transcript_id file_1_file_1_jg2464.t1; gene_id file_1_file_1_jg2464;
dsimWXD1_0	AUGUSTUS	CDS	16684747	16684860	1	-	0	transcript_id file_1_file_1_jg2464.t1; gene_id file_1_file_1_jg2464;
dsimWXD1_0	AUGUSTUS	exon	16684747	16684860	.	-	.	transcript_id file_1_file_1_jg2464.t1; gene_id file_1_file_1_jg2464;
dsimWXD1_0	AUGUSTUS	intron	16684861	16684917	.	-	.	transcript_id file_1_file_1_jg2464.t1; gene_id file_1_file_1_jg2464;
dsimWXD1_0	AUGUSTUS	CDS	16684918	16685068	1	-	1	transcript_id file_1_file_1_jg2464.t1; gene_id file_1_file_1_jg2464;
dsimWXD1_0	AUGUSTUS	exon	16684918	16685068	.	-	.	transcript_id file_1_file_1_jg2464.t1; gene_id file_1_file_1_jg2464;
dsimWXD1_0	AUGUSTUS	intron	16685069	16685120	.	-	.	transcript_id file_1_file_1_jg2464.t1; gene_id file_1_file_1_jg2464;
dsimWXD1_0	AUGUSTUS	CDS	16685121	16685251	1	-	0	transcript_id file_1_file_1_jg2464.t1; gene_id file_1_file_1_jg2464;
dsimWXD1_0	AUGUSTUS	exon	16685121	16685251	.	-	.	transcript_id file_1_file_1_jg2464.t1; gene_id file_1_file_1_jg2464;
dsimWXD1_0	AUGUSTUS	intron	16685252	16685303	.	-	.	transcript_id file_1_file_1_jg2464.t1; gene_id file_1_file_1_jg2464;
dsimWXD1_0	AUGUSTUS	CDS	16685304	16685452	1	-	2	transcript_id file_1_file_1_jg2464.t1; gene_id file_1_file_1_jg2464;
dsimWXD1_0	AUGUSTUS	exon	16685304	16685452	.	-	.	transcript_id file_1_file_1_jg2464.t1; gene_id file_1_file_1_jg2464;
dsimWXD1_0	AUGUSTUS	intron	16685453	16685510	.	-	.	transcript_id file_1_file_1_jg2464.t1; gene_id file_1_file_1_jg2464;
dsimWXD1_0	AUGUSTUS	CDS	16685511	16685714	1	-	2	transcript_id file_1_file_1_jg2464.t1; gene_id file_1_file_1_jg2464;
dsimWXD1_0	AUGUSTUS	exon	16685511	16685714	.	-	.	transcript_id file_1_file_1_jg2464.t1; gene_id file_1_file_1_jg2464;
dsimWXD1_0	AUGUSTUS	intron	16685715	16685771	.	-	.	transcript_id file_1_file_1_jg2464.t1; gene_id file_1_file_1_jg2464;
dsimWXD1_0	AUGUSTUS	CDS	16685772	16685925	1	-	0	transcript_id file_1_file_1_jg2464.t1; gene_id file_1_file_1_jg2464;
dsimWXD1_0	AUGUSTUS	exon	16685772	16685925	.	-	.	transcript_id file_1_file_1_jg2464.t1; gene_id file_1_file_1_jg2464;
dsimWXD1_0	AUGUSTUS	intron	16685926	16686022	.	-	.	transcript_id file_1_file_1_jg2464.t1; gene_id file_1_file_1_jg2464;
dsimWXD1_0	AUGUSTUS	transcript	16684530	16686256	.	-	.	transcript_id file_1_file_1_jg2464.t1; gene_id file_1_file_1_jg2464
dsimWXD1_0	AUGUSTUS	CDS	16686023	16686256	1	-	0	transcript_id file_1_file_1_jg2464.t1; gene_id file_1_file_1_jg2464;
dsimWXD1_0	AUGUSTUS	exon	16686023	16686256	.	-	.	transcript_id file_1_file_1_jg2464.t1; gene_id file_1_file_1_jg2464;
dsimWXD1_0	AUGUSTUS	start_codon	16686254	16686256	.	-	0	transcript_id file_1_file_1_jg2464.t1; gene_id file_1_file_1_jg2464;
dsimWXD1_0	AUGUSTUS	start_codon	17106745	17106747	.	+	0	transcript_id file_1_file_1_jg2501.t1; gene_id file_1_file_1_jg2501;
dsimWXD1_0	AUGUSTUS	CDS	17106745	17106769	0.78	+	0	transcript_id file_1_file_1_jg2501.t1; gene_id file_1_file_1_jg2501;
dsimWXD1_0	AUGUSTUS	exon	17106745	17106769	.	+	.	transcript_id file_1_file_1_jg2501.t1; gene_id file_1_file_1_jg2501;
dsimWXD1_0	AUGUSTUS	intron	17106770	17106836	.	+	.	transcript_id file_1_file_1_jg2501.t1; gene_id file_1_file_1_jg2501;
dsimWXD1_0	AUGUSTUS	CDS	17106837	17107588	1	+	2	transcript_id file_1_file_1_jg2501.t1; gene_id file_1_file_1_jg2501;
dsimWXD1_0	AUGUSTUS	exon	17106837	17107588	.	+	.	transcript_id file_1_file_1_jg2501.t1; gene_id file_1_file_1_jg2501;
dsimWXD1_0	AUGUSTUS	intron	17107589	17107644	.	+	.	transcript_id file_1_file_1_jg2501.t1; gene_id file_1_file_1_jg2501;
dsimWXD1_0	AUGUSTUS	transcript	17106745	17107797	.	+	.	transcript_id file_1_file_1_jg2501.t1; gene_id file_1_file_1_jg2501
dsimWXD1_0	AUGUSTUS	CDS	17107645	17107797	0.94	+	0	transcript_id file_1_file_1_jg2501.t1; gene_id file_1_file_1_jg2501;
dsimWXD1_0	AUGUSTUS	exon	17107645	17107797	.	+	.	transcript_id file_1_file_1_jg2501.t1; gene_id file_1_file_1_jg2501;
dsimWXD1_0	AUGUSTUS	stop_codon	17107795	17107797	.	+	0	transcript_id file_1_file_1_jg2501.t1; gene_id file_1_file_1_jg2501;
dsimWXD1_0	AUGUSTUS	stop_codon	20717784	20717786	.	-	0	transcript_id file_1_file_1_jg2849.t1; gene_id file_1_file_1_jg2849;
dsimWXD1_0	AUGUSTUS	CDS	20717784	20717960	1	-	0	transcript_id file_1_file_1_jg2849.t1; gene_id file_1_file_1_jg2849;
dsimWXD1_0	AUGUSTUS	exon	20717784	20717960	.	-	.	transcript_id file_1_file_1_jg2849.t1; gene_id file_1_file_1_jg2849;
dsimWXD1_0	AUGUSTUS	intron	20717961	20718013	.	-	.	transcript_id file_1_file_1_jg2849.t1; gene_id file_1_file_1_jg2849;
dsimWXD1_0	AUGUSTUS	CDS	20718014	20718190	1	-	0	transcript_id file_1_file_1_jg2849.t1; gene_id file_1_file_1_jg2849;
dsimWXD1_0	AUGUSTUS	exon	20718014	20718190	.	-	.	transcript_id file_1_file_1_jg2849.t1; gene_id file_1_file_1_jg2849;
dsimWXD1_0	AUGUSTUS	intron	20718191	20718251	.	-	.	transcript_id file_1_file_1_jg2849.t1; gene_id file_1_file_1_jg2849;
dsimWXD1_0	AUGUSTUS	transcript	20717784	20718491	.	-	.	transcript_id file_1_file_1_jg2849.t1; gene_id file_1_file_1_jg2849
dsimWXD1_0	AUGUSTUS	CDS	20718252	20718491	1	-	0	transcript_id file_1_file_1_jg2849.t1; gene_id file_1_file_1_jg2849;
dsimWXD1_0	AUGUSTUS	exon	20718252	20718491	.	-	.	transcript_id file_1_file_1_jg2849.t1; gene_id file_1_file_1_jg2849;
dsimWXD1_0	AUGUSTUS	start_codon	20718489	20718491	.	-	0	transcript_id file_1_file_1_jg2849.t1; gene_id file_1_file_1_jg2849;
dsimWXD1_0	AUGUSTUS	stop_codon	20719067	20719069	.	-	0	transcript_id file_1_file_1_jg2850.t1; gene_id file_1_file_1_jg2850;
dsimWXD1_0	AUGUSTUS	CDS	20719067	20719246	1	-	0	transcript_id file_1_file_1_jg2850.t1; gene_id file_1_file_1_jg2850;
dsimWXD1_0	AUGUSTUS	exon	20719067	20719246	.	-	.	transcript_id file_1_file_1_jg2850.t1; gene_id file_1_file_1_jg2850;
dsimWXD1_0	AUGUSTUS	intron	20719247	20719302	.	-	.	transcript_id file_1_file_1_jg2850.t1; gene_id file_1_file_1_jg2850;
dsimWXD1_0	AUGUSTUS	CDS	20719303	20719479	1	-	0	transcript_id file_1_file_1_jg2850.t1; gene_id file_1_file_1_jg2850;
dsimWXD1_0	AUGUSTUS	exon	20719303	20719479	.	-	.	transcript_id file_1_file_1_jg2850.t1; gene_id file_1_file_1_jg2850;
dsimWXD1_0	AUGUSTUS	intron	20719480	20719535	.	-	.	transcript_id file_1_file_1_jg2850.t1; gene_id file_1_file_1_jg2850;
dsimWXD1_0	AUGUSTUS	transcript	20719067	20719775	.	-	.	transcript_id file_1_file_1_jg2850.t1; gene_id file_1_file_1_jg2850
dsimWXD1_0	AUGUSTUS	CDS	20719536	20719775	1	-	0	transcript_id file_1_file_1_jg2850.t1; gene_id file_1_file_1_jg2850;
dsimWXD1_0	AUGUSTUS	exon	20719536	20719775	.	-	.	transcript_id file_1_file_1_jg2850.t1; gene_id file_1_file_1_jg2850;
dsimWXD1_0	AUGUSTUS	start_codon	20719773	20719775	.	-	0	transcript_id file_1_file_1_jg2850.t1; gene_id file_1_file_1_jg2850;
dsimWXD1_0	AUGUSTUS	stop_codon	20721442	20721444	.	-	0	transcript_id file_1_file_1_jg2851.t1; gene_id file_1_file_1_jg2851;
dsimWXD1_0	AUGUSTUS	CDS	20721442	20721621	1	-	0	transcript_id file_1_file_1_jg2851.t1; gene_id file_1_file_1_jg2851;
dsimWXD1_0	AUGUSTUS	exon	20721442	20721621	.	-	.	transcript_id file_1_file_1_jg2851.t1; gene_id file_1_file_1_jg2851;
dsimWXD1_0	AUGUSTUS	intron	20721622	20721682	.	-	.	transcript_id file_1_file_1_jg2851.t1; gene_id file_1_file_1_jg2851;
dsimWXD1_0	AUGUSTUS	CDS	20721683	20721859	1	-	0	transcript_id file_1_file_1_jg2851.t1; gene_id file_1_file_1_jg2851;
dsimWXD1_0	AUGUSTUS	exon	20721683	20721859	.	-	.	transcript_id file_1_file_1_jg2851.t1; gene_id file_1_file_1_jg2851;
dsimWXD1_0	AUGUSTUS	intron	20721860	20721918	.	-	.	transcript_id file_1_file_1_jg2851.t1; gene_id file_1_file_1_jg2851;
dsimWXD1_0	AUGUSTUS	transcript	20721442	20722158	.	-	.	transcript_id file_1_file_1_jg2851.t1; gene_id file_1_file_1_jg2851
dsimWXD1_0	AUGUSTUS	CDS	20721919	20722158	1	-	0	transcript_id file_1_file_1_jg2851.t1; gene_id file_1_file_1_jg2851;
dsimWXD1_0	AUGUSTUS	exon	20721919	20722158	.	-	.	transcript_id file_1_file_1_jg2851.t1; gene_id file_1_file_1_jg2851;
dsimWXD1_0	AUGUSTUS	start_codon	20722156	20722158	.	-	0	transcript_id file_1_file_1_jg2851.t1; gene_id file_1_file_1_jg2851;
dsimWXD1_0	AUGUSTUS	stop_codon	21008316	21008318	.	-	0	transcript_id file_1_file_1_jg2886.t1; gene_id file_1_file_1_jg2886;
dsimWXD1_0	AUGUSTUS	CDS	21008316	21008467	1	-	2	transcript_id file_1_file_1_jg2886.t1; gene_id file_1_file_1_jg2886;
dsimWXD1_0	AUGUSTUS	exon	21008316	21008467	.	-	.	transcript_id file_1_file_1_jg2886.t1; gene_id file_1_file_1_jg2886;
dsimWXD1_0	AUGUSTUS	intron	21008468	21008525	.	-	.	transcript_id file_1_file_1_jg2886.t1; gene_id file_1_file_1_jg2886;
dsimWXD1_0	AUGUSTUS	CDS	21008526	21009007	1	-	1	transcript_id file_1_file_1_jg2886.t1; gene_id file_1_file_1_jg2886;
dsimWXD1_0	AUGUSTUS	exon	21008526	21009007	.	-	.	transcript_id file_1_file_1_jg2886.t1; gene_id file_1_file_1_jg2886;
dsimWXD1_0	AUGUSTUS	intron	21009008	21009070	.	-	.	transcript_id file_1_file_1_jg2886.t1; gene_id file_1_file_1_jg2886;
dsimWXD1_0	AUGUSTUS	CDS	21009071	21009156	1	-	0	transcript_id file_1_file_1_jg2886.t1; gene_id file_1_file_1_jg2886;
dsimWXD1_0	AUGUSTUS	exon	21009071	21009156	.	-	.	transcript_id file_1_file_1_jg2886.t1; gene_id file_1_file_1_jg2886;
dsimWXD1_0	AUGUSTUS	intron	21009157	21009293	.	-	.	transcript_id file_1_file_1_jg2886.t1; gene_id file_1_file_1_jg2886;
dsimWXD1_0	AUGUSTUS	CDS	21009294	21009381	1	-	1	transcript_id file_1_file_1_jg2886.t1; gene_id file_1_file_1_jg2886;
dsimWXD1_0	AUGUSTUS	exon	21009294	21009381	.	-	.	transcript_id file_1_file_1_jg2886.t1; gene_id file_1_file_1_jg2886;
dsimWXD1_0	AUGUSTUS	intron	21009382	21009443	.	-	.	transcript_id file_1_file_1_jg2886.t1; gene_id file_1_file_1_jg2886;
dsimWXD1_0	AUGUSTUS	CDS	21009444	21009728	1	-	1	transcript_id file_1_file_1_jg2886.t1; gene_id file_1_file_1_jg2886;
dsimWXD1_0	AUGUSTUS	exon	21009444	21009728	.	-	.	transcript_id file_1_file_1_jg2886.t1; gene_id file_1_file_1_jg2886;
dsimWXD1_0	AUGUSTUS	intron	21009729	21009791	.	-	.	transcript_id file_1_file_1_jg2886.t1; gene_id file_1_file_1_jg2886;
dsimWXD1_0	AUGUSTUS	CDS	21009792	21009918	1	-	2	transcript_id file_1_file_1_jg2886.t1; gene_id file_1_file_1_jg2886;
dsimWXD1_0	AUGUSTUS	exon	21009792	21009918	.	-	.	transcript_id file_1_file_1_jg2886.t1; gene_id file_1_file_1_jg2886;
dsimWXD1_0	AUGUSTUS	intron	21009919	21009979	.	-	.	transcript_id file_1_file_1_jg2886.t1; gene_id file_1_file_1_jg2886;
dsimWXD1_0	AUGUSTUS	transcript	21008316	21010142	.	-	.	transcript_id file_1_file_1_jg2886.t1; gene_id file_1_file_1_jg2886
dsimWXD1_0	AUGUSTUS	CDS	21009980	21010142	1	-	0	transcript_id file_1_file_1_jg2886.t1; gene_id file_1_file_1_jg2886;
dsimWXD1_0	AUGUSTUS	exon	21009980	21010142	.	-	.	transcript_id file_1_file_1_jg2886.t1; gene_id file_1_file_1_jg2886;
dsimWXD1_0	AUGUSTUS	start_codon	21010140	21010142	.	-	0	transcript_id file_1_file_1_jg2886.t1; gene_id file_1_file_1_jg2886;
dsimWXD1_0	AUGUSTUS	start_codon	21230767	21230769	.	+	0	transcript_id file_1_file_1_jg2920.t4; gene_id file_1_file_1_jg2920;
dsimWXD1_0	AUGUSTUS	CDS	21230767	21231646	0.96	+	0	transcript_id file_1_file_1_jg2920.t4; gene_id file_1_file_1_jg2920;
dsimWXD1_0	AUGUSTUS	exon	21230767	21231646	.	+	.	transcript_id file_1_file_1_jg2920.t4; gene_id file_1_file_1_jg2920;
dsimWXD1_0	AUGUSTUS	intron	21231647	21236989	.	+	.	transcript_id file_1_file_1_jg2920.t4; gene_id file_1_file_1_jg2920;
dsimWXD1_0	AUGUSTUS	CDS	21236990	21237052	1	+	0	transcript_id file_1_file_1_jg2920.t4; gene_id file_1_file_1_jg2920;
dsimWXD1_0	AUGUSTUS	exon	21236990	21237052	.	+	.	transcript_id file_1_file_1_jg2920.t4; gene_id file_1_file_1_jg2920;
dsimWXD1_0	AUGUSTUS	intron	21237053	21237147	.	+	.	transcript_id file_1_file_1_jg2920.t4; gene_id file_1_file_1_jg2920;
dsimWXD1_0	AUGUSTUS	CDS	21237148	21237237	1	+	0	transcript_id file_1_file_1_jg2920.t4; gene_id file_1_file_1_jg2920;
dsimWXD1_0	AUGUSTUS	exon	21237148	21237237	.	+	.	transcript_id file_1_file_1_jg2920.t4; gene_id file_1_file_1_jg2920;
dsimWXD1_0	AUGUSTUS	intron	21237238	21237296	.	+	.	transcript_id file_1_file_1_jg2920.t4; gene_id file_1_file_1_jg2920;
dsimWXD1_0	AUGUSTUS	transcript	21230767	21237383	.	+	.	transcript_id file_1_file_1_jg2920.t4; gene_id file_1_file_1_jg2920
dsimWXD1_0	AUGUSTUS	stop_codon	21237381	21237383	.	+	0	transcript_id file_1_file_1_jg2920.t4; gene_id file_1_file_1_jg2920;
dsimWXD1_0	AUGUSTUS	start_codon	21231988	21231990	.	+	0	transcript_id file_1_file_1_jg2920.t3; gene_id file_1_file_1_jg2920;
dsimWXD1_0	AUGUSTUS	CDS	21231988	21232891	0.96	+	0	transcript_id file_1_file_1_jg2920.t3; gene_id file_1_file_1_jg2920;
dsimWXD1_0	AUGUSTUS	exon	21231988	21232891	.	+	.	transcript_id file_1_file_1_jg2920.t3; gene_id file_1_file_1_jg2920;
dsimWXD1_0	AUGUSTUS	intron	21232892	21236989	.	+	.	transcript_id file_1_file_1_jg2920.t3; gene_id file_1_file_1_jg2920;
dsimWXD1_0	AUGUSTUS	CDS	21236990	21237052	1	+	0	transcript_id file_1_file_1_jg2920.t3; gene_id file_1_file_1_jg2920;
dsimWXD1_0	AUGUSTUS	exon	21236990	21237052	.	+	.	transcript_id file_1_file_1_jg2920.t3; gene_id file_1_file_1_jg2920;
dsimWXD1_0	AUGUSTUS	intron	21237053	21237147	.	+	.	transcript_id file_1_file_1_jg2920.t3; gene_id file_1_file_1_jg2920;
dsimWXD1_0	AUGUSTUS	CDS	21237148	21237237	1	+	0	transcript_id file_1_file_1_jg2920.t3; gene_id file_1_file_1_jg2920;
dsimWXD1_0	AUGUSTUS	exon	21237148	21237237	.	+	.	transcript_id file_1_file_1_jg2920.t3; gene_id file_1_file_1_jg2920;
dsimWXD1_0	AUGUSTUS	intron	21237238	21237296	.	+	.	transcript_id file_1_file_1_jg2920.t3; gene_id file_1_file_1_jg2920;
dsimWXD1_0	AUGUSTUS	transcript	21231988	21237383	.	+	.	transcript_id file_1_file_1_jg2920.t3; gene_id file_1_file_1_jg2920
dsimWXD1_0	AUGUSTUS	stop_codon	21237381	21237383	.	+	0	transcript_id file_1_file_1_jg2920.t3; gene_id file_1_file_1_jg2920;
dsimWXD1_0	AUGUSTUS	start_codon	21234269	21234271	.	+	0	transcript_id file_1_file_1_jg2920.t2; gene_id file_1_file_1_jg2920;
dsimWXD1_0	AUGUSTUS	CDS	21234269	21235175	0.96	+	0	transcript_id file_1_file_1_jg2920.t2; gene_id file_1_file_1_jg2920;
dsimWXD1_0	AUGUSTUS	exon	21234269	21235175	.	+	.	transcript_id file_1_file_1_jg2920.t2; gene_id file_1_file_1_jg2920;
dsimWXD1_0	AUGUSTUS	intron	21235176	21236989	.	+	.	transcript_id file_1_file_1_jg2920.t2; gene_id file_1_file_1_jg2920;
dsimWXD1_0	AUGUSTUS	CDS	21236990	21237052	1	+	0	transcript_id file_1_file_1_jg2920.t2; gene_id file_1_file_1_jg2920;
dsimWXD1_0	AUGUSTUS	exon	21236990	21237052	.	+	.	transcript_id file_1_file_1_jg2920.t2; gene_id file_1_file_1_jg2920;
dsimWXD1_0	AUGUSTUS	intron	21237053	21237147	.	+	.	transcript_id file_1_file_1_jg2920.t2; gene_id file_1_file_1_jg2920;
dsimWXD1_0	AUGUSTUS	CDS	21237148	21237237	1	+	0	transcript_id file_1_file_1_jg2920.t2; gene_id file_1_file_1_jg2920;
dsimWXD1_0	AUGUSTUS	exon	21237148	21237237	.	+	.	transcript_id file_1_file_1_jg2920.t2; gene_id file_1_file_1_jg2920;
dsimWXD1_0	AUGUSTUS	intron	21237238	21237296	.	+	.	transcript_id file_1_file_1_jg2920.t2; gene_id file_1_file_1_jg2920;
dsimWXD1_0	AUGUSTUS	transcript	21234269	21237383	.	+	.	transcript_id file_1_file_1_jg2920.t2; gene_id file_1_file_1_jg2920
dsimWXD1_0	AUGUSTUS	stop_codon	21237381	21237383	.	+	0	transcript_id file_1_file_1_jg2920.t2; gene_id file_1_file_1_jg2920;
dsimWXD1_0	AUGUSTUS	start_codon	21236019	21236021	.	+	0	transcript_id file_1_file_1_jg2920.t1; gene_id file_1_file_1_jg2920;
dsimWXD1_0	AUGUSTUS	CDS	21236019	21236894	0.69	+	0	transcript_id file_1_file_1_jg2920.t1; gene_id file_1_file_1_jg2920;
dsimWXD1_0	AUGUSTUS	exon	21236019	21236894	.	+	.	transcript_id file_1_file_1_jg2920.t1; gene_id file_1_file_1_jg2920;
dsimWXD1_0	AUGUSTUS	intron	21236895	21236989	.	+	.	transcript_id file_1_file_1_jg2920.t1; gene_id file_1_file_1_jg2920;
dsimWXD1_0	AUGUSTUS	CDS	21236990	21237052	1	+	0	transcript_id file_1_file_1_jg2920.t1; gene_id file_1_file_1_jg2920;
dsimWXD1_0	AUGUSTUS	exon	21236990	21237052	.	+	.	transcript_id file_1_file_1_jg2920.t1; gene_id file_1_file_1_jg2920;
dsimWXD1_0	AUGUSTUS	intron	21237053	21237147	.	+	.	transcript_id file_1_file_1_jg2920.t1; gene_id file_1_file_1_jg2920;
dsimWXD1_0	AUGUSTUS	CDS	21237148	21237237	1	+	0	transcript_id file_1_file_1_jg2920.t1; gene_id file_1_file_1_jg2920;
dsimWXD1_0	AUGUSTUS	exon	21237148	21237237	.	+	.	transcript_id file_1_file_1_jg2920.t1; gene_id file_1_file_1_jg2920;
dsimWXD1_0	AUGUSTUS	intron	21237238	21237296	.	+	.	transcript_id file_1_file_1_jg2920.t1; gene_id file_1_file_1_jg2920;
dsimWXD1_0	AUGUSTUS	transcript	21236019	21237383	.	+	.	transcript_id file_1_file_1_jg2920.t1; gene_id file_1_file_1_jg2920
dsimWXD1_0	AUGUSTUS	CDS	21237297	21237383	1	+	0	transcript_id file_1_file_1_jg2920.t1; gene_id file_1_file_1_jg2920;
dsimWXD1_0	AUGUSTUS	exon	21237297	21237383	.	+	.	transcript_id file_1_file_1_jg2920.t1; gene_id file_1_file_1_jg2920;
dsimWXD1_0	AUGUSTUS	stop_codon	21237381	21237383	.	+	0	transcript_id file_1_file_1_jg2920.t1; gene_id file_1_file_1_jg2920;
dsimWXD1_0	AUGUSTUS	start_codon	21304765	21304767	.	-	0	transcript_id file_1_file_1_gr39b.t1; gene_id file_1_file_1_gr39b;
dsimWXD1_0	AUGUSTUS	CDS	21303886	21304767	1	-	2	transcript_id file_1_file_1_gr39b.t1; gene_id file_1_file_1_gr39b;
dsimWXD1_0	AUGUSTUS	exon	21303886	21304767	.	-	.	transcript_id file_1_file_1_gr39b.t1; gene_id file_1_file_1_gr39b;
dsimWXD1_0	AUGUSTUS	intron	21303206	21303885	.	-	.	transcript_id file_1_file_1_gr39b.t1; gene_id file_1_file_1_gr39b;
dsimWXD1_0	AUGUSTUS	CDS	21303035	21303205	1	-	2	transcript_id file_1_file_1_gr39b.t1; gene_id file_1_file_1_gr39b;
dsimWXD1_0	AUGUSTUS	exon	21303035	21303205	.	-	.	transcript_id file_1_file_1_gr39b.t1; gene_id file_1_file_1_gr39b;
dsimWXD1_0	AUGUSTUS	intron	21302977	21303034	.	-	.	transcript_id file_1_file_1_gr39b.t1; gene_id file_1_file_1_gr39b;
dsimWXD1_0	AUGUSTUS	transcript	21302920	21304767	.	-	.	transcript_id file_1_file_1_gr39b.t1; gene_id file_1_file_1_gr39b
dsimWXD1_0	AUGUSTUS	CDS	21302923	21302976	1	-	0	transcript_id file_1_file_1_gr39b.t1; gene_id file_1_file_1_gr39b;
dsimWXD1_0	AUGUSTUS	exon	21302923	21302976	.	-	.	transcript_id file_1_file_1_gr39b.t1; gene_id file_1_file_1_gr39b;
dsimWXD1_0	AUGUSTUS	stop_codon	21302920	21302922	.	-	0	transcript_id file_1_file_1_gr39b.t1; gene_id file_1_file_1_gr39b;
dsimWXD1_0	AUGUSTUS	stop_codon	21591641	21591643	.	-	0	transcript_id file_1_file_1_jg3034.t3; gene_id file_1_file_1_jg3034;
dsimWXD1_0	AUGUSTUS	CDS	21591641	21591754	1	-	0	transcript_id file_1_file_1_jg3034.t3; gene_id file_1_file_1_jg3034;
dsimWXD1_0	AUGUSTUS	exon	21591641	21591754	.	-	.	transcript_id file_1_file_1_jg3034.t3; gene_id file_1_file_1_jg3034;
dsimWXD1_0	AUGUSTUS	intron	21591755	21591816	.	-	.	transcript_id file_1_file_1_jg3034.t3; gene_id file_1_file_1_jg3034;
dsimWXD1_0	AUGUSTUS	CDS	21591817	21591905	1	-	2	transcript_id file_1_file_1_jg3034.t3; gene_id file_1_file_1_jg3034;
dsimWXD1_0	AUGUSTUS	exon	21591817	21591905	.	-	.	transcript_id file_1_file_1_jg3034.t3; gene_id file_1_file_1_jg3034;
dsimWXD1_0	AUGUSTUS	intron	21591906	21591959	.	-	.	transcript_id file_1_file_1_jg3034.t3; gene_id file_1_file_1_jg3034;
dsimWXD1_0	AUGUSTUS	CDS	21591960	21592866	0.99	-	0	transcript_id file_1_file_1_jg3034.t3; gene_id file_1_file_1_jg3034;
dsimWXD1_0	AUGUSTUS	exon	21591960	21592866	.	-	.	transcript_id file_1_file_1_jg3034.t3; gene_id file_1_file_1_jg3034;
dsimWXD1_0	AUGUSTUS	intron	21592867	21594532	.	-	.	transcript_id file_1_file_1_jg3034.t3; gene_id file_1_file_1_jg3034;
dsimWXD1_0	AUGUSTUS	CDS	21594533	21594732	1	-	2	transcript_id file_1_file_1_jg3034.t3; gene_id file_1_file_1_jg3034;
dsimWXD1_0	AUGUSTUS	exon	21594533	21594732	.	-	.	transcript_id file_1_file_1_jg3034.t3; gene_id file_1_file_1_jg3034;
dsimWXD1_0	AUGUSTUS	intron	21594733	21595579	.	-	.	transcript_id file_1_file_1_jg3034.t3; gene_id file_1_file_1_jg3034;
dsimWXD1_0	AUGUSTUS	CDS	21595580	21596300	0.76	-	0	transcript_id file_1_file_1_jg3034.t3; gene_id file_1_file_1_jg3034;
dsimWXD1_0	AUGUSTUS	exon	21595580	21596300	.	-	.	transcript_id file_1_file_1_jg3034.t3; gene_id file_1_file_1_jg3034;
dsimWXD1_0	AUGUSTUS	intron	21596301	21596372	.	-	.	transcript_id file_1_file_1_jg3034.t3; gene_id file_1_file_1_jg3034;
dsimWXD1_0	AUGUSTUS	CDS	21596373	21596598	1	-	1	transcript_id file_1_file_1_jg3034.t3; gene_id file_1_file_1_jg3034;
dsimWXD1_0	AUGUSTUS	exon	21596373	21596598	.	-	.	transcript_id file_1_file_1_jg3034.t3; gene_id file_1_file_1_jg3034;
dsimWXD1_0	AUGUSTUS	intron	21596599	21601090	.	-	.	transcript_id file_1_file_1_jg3034.t3; gene_id file_1_file_1_jg3034;
dsimWXD1_0	AUGUSTUS	CDS	21601091	21601287	1	-	0	transcript_id file_1_file_1_jg3034.t3; gene_id file_1_file_1_jg3034;
dsimWXD1_0	AUGUSTUS	exon	21601091	21601287	.	-	.	transcript_id file_1_file_1_jg3034.t3; gene_id file_1_file_1_jg3034;
dsimWXD1_0	AUGUSTUS	intron	21601288	21601339	.	-	.	transcript_id file_1_file_1_jg3034.t3; gene_id file_1_file_1_jg3034;
dsimWXD1_0	AUGUSTUS	transcript	21591641	21601468	.	-	.	transcript_id file_1_file_1_jg3034.t3; gene_id file_1_file_1_jg3034
dsimWXD1_0	AUGUSTUS	CDS	21601340	21601468	1	-	0	transcript_id file_1_file_1_jg3034.t3; gene_id file_1_file_1_jg3034;
dsimWXD1_0	AUGUSTUS	exon	21601340	21601468	.	-	.	transcript_id file_1_file_1_jg3034.t3; gene_id file_1_file_1_jg3034;
dsimWXD1_0	AUGUSTUS	start_codon	21601466	21601468	.	-	0	transcript_id file_1_file_1_jg3034.t3; gene_id file_1_file_1_jg3034;
dsimWXD1_0	AUGUSTUS	stop_codon	21591641	21591643	.	-	0	transcript_id file_1_file_1_jg3034.t1; gene_id file_1_file_1_jg3034;
dsimWXD1_0	AUGUSTUS	CDS	21591641	21591754	1	-	0	transcript_id file_1_file_1_jg3034.t1; gene_id file_1_file_1_jg3034;
dsimWXD1_0	AUGUSTUS	exon	21591641	21591754	.	-	.	transcript_id file_1_file_1_jg3034.t1; gene_id file_1_file_1_jg3034;
dsimWXD1_0	AUGUSTUS	intron	21591755	21591816	.	-	.	transcript_id file_1_file_1_jg3034.t1; gene_id file_1_file_1_jg3034;
dsimWXD1_0	AUGUSTUS	CDS	21591817	21591905	1	-	2	transcript_id file_1_file_1_jg3034.t1; gene_id file_1_file_1_jg3034;
dsimWXD1_0	AUGUSTUS	exon	21591817	21591905	.	-	.	transcript_id file_1_file_1_jg3034.t1; gene_id file_1_file_1_jg3034;
dsimWXD1_0	AUGUSTUS	intron	21591906	21591959	.	-	.	transcript_id file_1_file_1_jg3034.t1; gene_id file_1_file_1_jg3034;
dsimWXD1_0	AUGUSTUS	CDS	21591960	21592866	1	-	0	transcript_id file_1_file_1_jg3034.t1; gene_id file_1_file_1_jg3034;
dsimWXD1_0	AUGUSTUS	exon	21591960	21592866	.	-	.	transcript_id file_1_file_1_jg3034.t1; gene_id file_1_file_1_jg3034;
dsimWXD1_0	AUGUSTUS	intron	21592867	21594532	.	-	.	transcript_id file_1_file_1_jg3034.t1; gene_id file_1_file_1_jg3034;
dsimWXD1_0	AUGUSTUS	CDS	21594533	21594732	1	-	2	transcript_id file_1_file_1_jg3034.t1; gene_id file_1_file_1_jg3034;
dsimWXD1_0	AUGUSTUS	exon	21594533	21594732	.	-	.	transcript_id file_1_file_1_jg3034.t1; gene_id file_1_file_1_jg3034;
dsimWXD1_0	AUGUSTUS	intron	21594733	21595579	.	-	.	transcript_id file_1_file_1_jg3034.t1; gene_id file_1_file_1_jg3034;
dsimWXD1_0	AUGUSTUS	CDS	21595580	21596321	0.9	-	0	transcript_id file_1_file_1_jg3034.t1; gene_id file_1_file_1_jg3034;
dsimWXD1_0	AUGUSTUS	exon	21595580	21596321	.	-	.	transcript_id file_1_file_1_jg3034.t1; gene_id file_1_file_1_jg3034;
dsimWXD1_0	AUGUSTUS	intron	21596322	21596372	.	-	.	transcript_id file_1_file_1_jg3034.t1; gene_id file_1_file_1_jg3034;
dsimWXD1_0	AUGUSTUS	CDS	21596373	21596598	1	-	1	transcript_id file_1_file_1_jg3034.t1; gene_id file_1_file_1_jg3034;
dsimWXD1_0	AUGUSTUS	exon	21596373	21596598	.	-	.	transcript_id file_1_file_1_jg3034.t1; gene_id file_1_file_1_jg3034;
dsimWXD1_0	AUGUSTUS	intron	21596599	21601090	.	-	.	transcript_id file_1_file_1_jg3034.t1; gene_id file_1_file_1_jg3034;
dsimWXD1_0	AUGUSTUS	CDS	21601091	21601287	1	-	0	transcript_id file_1_file_1_jg3034.t1; gene_id file_1_file_1_jg3034;
dsimWXD1_0	AUGUSTUS	exon	21601091	21601287	.	-	.	transcript_id file_1_file_1_jg3034.t1; gene_id file_1_file_1_jg3034;
dsimWXD1_0	AUGUSTUS	intron	21601288	21601339	.	-	.	transcript_id file_1_file_1_jg3034.t1; gene_id file_1_file_1_jg3034;
dsimWXD1_0	AUGUSTUS	transcript	21591641	21601468	.	-	.	transcript_id file_1_file_1_jg3034.t1; gene_id file_1_file_1_jg3034
dsimWXD1_0	AUGUSTUS	CDS	21601340	21601468	1	-	0	transcript_id file_1_file_1_jg3034.t1; gene_id file_1_file_1_jg3034;
dsimWXD1_0	AUGUSTUS	exon	21601340	21601468	.	-	.	transcript_id file_1_file_1_jg3034.t1; gene_id file_1_file_1_jg3034;
dsimWXD1_0	AUGUSTUS	start_codon	21601466	21601468	.	-	0	transcript_id file_1_file_1_jg3034.t1; gene_id file_1_file_1_jg3034;
dsimWXD1_0	AUGUSTUS	stop_codon	21591641	21591643	.	-	0	transcript_id file_1_file_1_jg3034.t2; gene_id file_1_file_1_jg3034;
dsimWXD1_0	AUGUSTUS	CDS	21591641	21591762	1	-	2	transcript_id file_1_file_1_jg3034.t2; gene_id file_1_file_1_jg3034;
dsimWXD1_0	AUGUSTUS	exon	21591641	21591762	.	-	.	transcript_id file_1_file_1_jg3034.t2; gene_id file_1_file_1_jg3034;
dsimWXD1_0	AUGUSTUS	intron	21591763	21591959	.	-	.	transcript_id file_1_file_1_jg3034.t2; gene_id file_1_file_1_jg3034;
dsimWXD1_0	AUGUSTUS	CDS	21591960	21592866	1	-	0	transcript_id file_1_file_1_jg3034.t2; gene_id file_1_file_1_jg3034;
dsimWXD1_0	AUGUSTUS	exon	21591960	21592866	.	-	.	transcript_id file_1_file_1_jg3034.t2; gene_id file_1_file_1_jg3034;
dsimWXD1_0	AUGUSTUS	intron	21592867	21594532	.	-	.	transcript_id file_1_file_1_jg3034.t2; gene_id file_1_file_1_jg3034;
dsimWXD1_0	AUGUSTUS	CDS	21594533	21594732	1	-	2	transcript_id file_1_file_1_jg3034.t2; gene_id file_1_file_1_jg3034;
dsimWXD1_0	AUGUSTUS	exon	21594533	21594732	.	-	.	transcript_id file_1_file_1_jg3034.t2; gene_id file_1_file_1_jg3034;
dsimWXD1_0	AUGUSTUS	intron	21594733	21595579	.	-	.	transcript_id file_1_file_1_jg3034.t2; gene_id file_1_file_1_jg3034;
dsimWXD1_0	AUGUSTUS	CDS	21595580	21596321	0.85	-	0	transcript_id file_1_file_1_jg3034.t2; gene_id file_1_file_1_jg3034;
dsimWXD1_0	AUGUSTUS	exon	21595580	21596321	.	-	.	transcript_id file_1_file_1_jg3034.t2; gene_id file_1_file_1_jg3034;
dsimWXD1_0	AUGUSTUS	intron	21596322	21596372	.	-	.	transcript_id file_1_file_1_jg3034.t2; gene_id file_1_file_1_jg3034;
dsimWXD1_0	AUGUSTUS	CDS	21596373	21596598	1	-	1	transcript_id file_1_file_1_jg3034.t2; gene_id file_1_file_1_jg3034;
dsimWXD1_0	AUGUSTUS	exon	21596373	21596598	.	-	.	transcript_id file_1_file_1_jg3034.t2; gene_id file_1_file_1_jg3034;
dsimWXD1_0	AUGUSTUS	intron	21596599	21601090	.	-	.	transcript_id file_1_file_1_jg3034.t2; gene_id file_1_file_1_jg3034;
dsimWXD1_0	AUGUSTUS	CDS	21601091	21601287	1	-	0	transcript_id file_1_file_1_jg3034.t2; gene_id file_1_file_1_jg3034;
dsimWXD1_0	AUGUSTUS	exon	21601091	21601287	.	-	.	transcript_id file_1_file_1_jg3034.t2; gene_id file_1_file_1_jg3034;
dsimWXD1_0	AUGUSTUS	intron	21601288	21601339	.	-	.	transcript_id file_1_file_1_jg3034.t2; gene_id file_1_file_1_jg3034;
dsimWXD1_0	AUGUSTUS	transcript	21591641	21601468	.	-	.	transcript_id file_1_file_1_jg3034.t2; gene_id file_1_file_1_jg3034
dsimWXD1_0	AUGUSTUS	CDS	21601340	21601468	1	-	0	transcript_id file_1_file_1_jg3034.t2; gene_id file_1_file_1_jg3034;
dsimWXD1_0	AUGUSTUS	exon	21601340	21601468	.	-	.	transcript_id file_1_file_1_jg3034.t2; gene_id file_1_file_1_jg3034;
dsimWXD1_0	AUGUSTUS	start_codon	21601466	21601468	.	-	0	transcript_id file_1_file_1_jg3034.t2; gene_id file_1_file_1_jg3034;
dsimWXD1_0	AUGUSTUS	stop_codon	22370198	22370200	.	-	0	transcript_id file_1_file_1_jg3073.t1; gene_id file_1_file_1_jg3073;
dsimWXD1_0	AUGUSTUS	CDS	22370198	22370301	1	-	2	transcript_id file_1_file_1_jg3073.t1; gene_id file_1_file_1_jg3073;
dsimWXD1_0	AUGUSTUS	exon	22370198	22370301	.	-	.	transcript_id file_1_file_1_jg3073.t1; gene_id file_1_file_1_jg3073;
dsimWXD1_0	AUGUSTUS	intron	22370302	22370358	.	-	.	transcript_id file_1_file_1_jg3073.t1; gene_id file_1_file_1_jg3073;
dsimWXD1_0	AUGUSTUS	CDS	22370359	22370588	0.97	-	1	transcript_id file_1_file_1_jg3073.t1; gene_id file_1_file_1_jg3073;
dsimWXD1_0	AUGUSTUS	exon	22370359	22370588	.	-	.	transcript_id file_1_file_1_jg3073.t1; gene_id file_1_file_1_jg3073;
dsimWXD1_0	AUGUSTUS	intron	22370589	22400562	.	-	.	transcript_id file_1_file_1_jg3073.t1; gene_id file_1_file_1_jg3073;
dsimWXD1_0	AUGUSTUS	CDS	22400563	22401067	0.97	-	2	transcript_id file_1_file_1_jg3073.t1; gene_id file_1_file_1_jg3073;
dsimWXD1_0	AUGUSTUS	exon	22400563	22401067	.	-	.	transcript_id file_1_file_1_jg3073.t1; gene_id file_1_file_1_jg3073;
dsimWXD1_0	AUGUSTUS	intron	22401068	22409393	.	-	.	transcript_id file_1_file_1_jg3073.t1; gene_id file_1_file_1_jg3073;
dsimWXD1_0	AUGUSTUS	CDS	22409394	22409454	0.39	-	0	transcript_id file_1_file_1_jg3073.t1; gene_id file_1_file_1_jg3073;
dsimWXD1_0	AUGUSTUS	exon	22409394	22409454	.	-	.	transcript_id file_1_file_1_jg3073.t1; gene_id file_1_file_1_jg3073;
dsimWXD1_0	AUGUSTUS	intron	22409455	22409568	.	-	.	transcript_id file_1_file_1_jg3073.t1; gene_id file_1_file_1_jg3073;
dsimWXD1_0	AUGUSTUS	CDS	22409569	22409817	0.69	-	0	transcript_id file_1_file_1_jg3073.t1; gene_id file_1_file_1_jg3073;
dsimWXD1_0	AUGUSTUS	exon	22409569	22409817	.	-	.	transcript_id file_1_file_1_jg3073.t1; gene_id file_1_file_1_jg3073;
dsimWXD1_0	AUGUSTUS	intron	22409818	22409874	.	-	.	transcript_id file_1_file_1_jg3073.t1; gene_id file_1_file_1_jg3073;
dsimWXD1_0	AUGUSTUS	CDS	22409875	22410138	1	-	0	transcript_id file_1_file_1_jg3073.t1; gene_id file_1_file_1_jg3073;
dsimWXD1_0	AUGUSTUS	exon	22409875	22410138	.	-	.	transcript_id file_1_file_1_jg3073.t1; gene_id file_1_file_1_jg3073;
dsimWXD1_0	AUGUSTUS	intron	22410139	22410199	.	-	.	transcript_id file_1_file_1_jg3073.t1; gene_id file_1_file_1_jg3073;
dsimWXD1_0	AUGUSTUS	CDS	22410200	22410768	1	-	2	transcript_id file_1_file_1_jg3073.t1; gene_id file_1_file_1_jg3073;
dsimWXD1_0	AUGUSTUS	exon	22410200	22410768	.	-	.	transcript_id file_1_file_1_jg3073.t1; gene_id file_1_file_1_jg3073;
dsimWXD1_0	AUGUSTUS	intron	22410769	22410831	.	-	.	transcript_id file_1_file_1_jg3073.t1; gene_id file_1_file_1_jg3073;
dsimWXD1_0	AUGUSTUS	transcript	22370198	22410934	.	-	.	transcript_id file_1_file_1_jg3073.t1; gene_id file_1_file_1_jg3073
dsimWXD1_0	AUGUSTUS	CDS	22410832	22410934	1	-	0	transcript_id file_1_file_1_jg3073.t1; gene_id file_1_file_1_jg3073;
dsimWXD1_0	AUGUSTUS	exon	22410832	22410934	.	-	.	transcript_id file_1_file_1_jg3073.t1; gene_id file_1_file_1_jg3073;
dsimWXD1_0	AUGUSTUS	start_codon	22410932	22410934	.	-	0	transcript_id file_1_file_1_jg3073.t1; gene_id file_1_file_1_jg3073;
dsimWXD1_3	AUGUSTUS	start_codon	1254224	1254226	.	+	0	transcript_id file_1_file_1_jg3252.t2; gene_id file_1_file_1_jg3252;
dsimWXD1_3	AUGUSTUS	CDS	1254224	1254527	0.8	+	0	transcript_id file_1_file_1_jg3252.t2; gene_id file_1_file_1_jg3252;
dsimWXD1_3	AUGUSTUS	exon	1254224	1254527	.	+	.	transcript_id file_1_file_1_jg3252.t2; gene_id file_1_file_1_jg3252;
dsimWXD1_3	AUGUSTUS	intron	1254528	1254581	.	+	.	transcript_id file_1_file_1_jg3252.t2; gene_id file_1_file_1_jg3252;
dsimWXD1_3	AUGUSTUS	CDS	1254582	1254780	0.67	+	2	transcript_id file_1_file_1_jg3252.t2; gene_id file_1_file_1_jg3252;
dsimWXD1_3	AUGUSTUS	exon	1254582	1254780	.	+	.	transcript_id file_1_file_1_jg3252.t2; gene_id file_1_file_1_jg3252;
dsimWXD1_3	AUGUSTUS	intron	1254781	1254833	.	+	.	transcript_id file_1_file_1_jg3252.t2; gene_id file_1_file_1_jg3252;
dsimWXD1_3	AUGUSTUS	CDS	1254834	1255179	1	+	1	transcript_id file_1_file_1_jg3252.t2; gene_id file_1_file_1_jg3252;
dsimWXD1_3	AUGUSTUS	exon	1254834	1255179	.	+	.	transcript_id file_1_file_1_jg3252.t2; gene_id file_1_file_1_jg3252;
dsimWXD1_3	AUGUSTUS	intron	1255180	1255249	.	+	.	transcript_id file_1_file_1_jg3252.t2; gene_id file_1_file_1_jg3252;
dsimWXD1_3	AUGUSTUS	CDS	1255250	1255354	1	+	0	transcript_id file_1_file_1_jg3252.t2; gene_id file_1_file_1_jg3252;
dsimWXD1_3	AUGUSTUS	exon	1255250	1255354	.	+	.	transcript_id file_1_file_1_jg3252.t2; gene_id file_1_file_1_jg3252;
dsimWXD1_3	AUGUSTUS	intron	1255355	1255413	.	+	.	transcript_id file_1_file_1_jg3252.t2; gene_id file_1_file_1_jg3252;
dsimWXD1_3	AUGUSTUS	CDS	1255414	1255566	1	+	0	transcript_id file_1_file_1_jg3252.t2; gene_id file_1_file_1_jg3252;
dsimWXD1_3	AUGUSTUS	exon	1255414	1255566	.	+	.	transcript_id file_1_file_1_jg3252.t2; gene_id file_1_file_1_jg3252;
dsimWXD1_3	AUGUSTUS	intron	1255567	1255617	.	+	.	transcript_id file_1_file_1_jg3252.t2; gene_id file_1_file_1_jg3252;
dsimWXD1_3	AUGUSTUS	transcript	1254224	1255668	.	+	.	transcript_id file_1_file_1_jg3252.t2; gene_id file_1_file_1_jg3252
dsimWXD1_3	AUGUSTUS	CDS	1255618	1255668	1	+	0	transcript_id file_1_file_1_jg3252.t2; gene_id file_1_file_1_jg3252;
dsimWXD1_3	AUGUSTUS	exon	1255618	1255668	.	+	.	transcript_id file_1_file_1_jg3252.t2; gene_id file_1_file_1_jg3252;
dsimWXD1_3	AUGUSTUS	stop_codon	1255666	1255668	.	+	0	transcript_id file_1_file_1_jg3252.t2; gene_id file_1_file_1_jg3252;
dsimWXD1_3	AUGUSTUS	start_codon	1254224	1254226	.	+	0	transcript_id file_1_file_1_jg3252.t1; gene_id file_1_file_1_jg3252;
dsimWXD1_3	AUGUSTUS	CDS	1254224	1254527	1	+	0	transcript_id file_1_file_1_jg3252.t1; gene_id file_1_file_1_jg3252;
dsimWXD1_3	AUGUSTUS	exon	1254224	1254527	.	+	.	transcript_id file_1_file_1_jg3252.t1; gene_id file_1_file_1_jg3252;
dsimWXD1_3	AUGUSTUS	intron	1254528	1254584	.	+	.	transcript_id file_1_file_1_jg3252.t1; gene_id file_1_file_1_jg3252;
dsimWXD1_3	AUGUSTUS	CDS	1254585	1254780	1	+	2	transcript_id file_1_file_1_jg3252.t1; gene_id file_1_file_1_jg3252;
dsimWXD1_3	AUGUSTUS	exon	1254585	1254780	.	+	.	transcript_id file_1_file_1_jg3252.t1; gene_id file_1_file_1_jg3252;
dsimWXD1_3	AUGUSTUS	intron	1254781	1254833	.	+	.	transcript_id file_1_file_1_jg3252.t1; gene_id file_1_file_1_jg3252;
dsimWXD1_3	AUGUSTUS	CDS	1254834	1255179	1	+	1	transcript_id file_1_file_1_jg3252.t1; gene_id file_1_file_1_jg3252;
dsimWXD1_3	AUGUSTUS	exon	1254834	1255179	.	+	.	transcript_id file_1_file_1_jg3252.t1; gene_id file_1_file_1_jg3252;
dsimWXD1_3	AUGUSTUS	intron	1255180	1255249	.	+	.	transcript_id file_1_file_1_jg3252.t1; gene_id file_1_file_1_jg3252;
dsimWXD1_3	AUGUSTUS	CDS	1255250	1255354	1	+	0	transcript_id file_1_file_1_jg3252.t1; gene_id file_1_file_1_jg3252;
dsimWXD1_3	AUGUSTUS	exon	1255250	1255354	.	+	.	transcript_id file_1_file_1_jg3252.t1; gene_id file_1_file_1_jg3252;
dsimWXD1_3	AUGUSTUS	intron	1255355	1255413	.	+	.	transcript_id file_1_file_1_jg3252.t1; gene_id file_1_file_1_jg3252;
dsimWXD1_3	AUGUSTUS	CDS	1255414	1255566	1	+	0	transcript_id file_1_file_1_jg3252.t1; gene_id file_1_file_1_jg3252;
dsimWXD1_3	AUGUSTUS	exon	1255414	1255566	.	+	.	transcript_id file_1_file_1_jg3252.t1; gene_id file_1_file_1_jg3252;
dsimWXD1_3	AUGUSTUS	intron	1255567	1255617	.	+	.	transcript_id file_1_file_1_jg3252.t1; gene_id file_1_file_1_jg3252;
dsimWXD1_3	AUGUSTUS	transcript	1254224	1255668	.	+	.	transcript_id file_1_file_1_jg3252.t1; gene_id file_1_file_1_jg3252
dsimWXD1_3	AUGUSTUS	CDS	1255618	1255668	1	+	0	transcript_id file_1_file_1_jg3252.t1; gene_id file_1_file_1_jg3252;
dsimWXD1_3	AUGUSTUS	exon	1255618	1255668	.	+	.	transcript_id file_1_file_1_jg3252.t1; gene_id file_1_file_1_jg3252;
dsimWXD1_3	AUGUSTUS	stop_codon	1255666	1255668	.	+	0	transcript_id file_1_file_1_jg3252.t1; gene_id file_1_file_1_jg3252;
dsimWXD1_3	AUGUSTUS	stop_codon	2348610	2348612	.	-	0	transcript_id file_1_file_1_jg3386.t1; gene_id file_1_file_1_jg3386;
dsimWXD1_3	AUGUSTUS	CDS	2348610	2348669	1	-	0	transcript_id file_1_file_1_jg3386.t1; gene_id file_1_file_1_jg3386;
dsimWXD1_3	AUGUSTUS	exon	2348610	2348669	.	-	.	transcript_id file_1_file_1_jg3386.t1; gene_id file_1_file_1_jg3386;
dsimWXD1_3	AUGUSTUS	intron	2348670	2348740	.	-	.	transcript_id file_1_file_1_jg3386.t1; gene_id file_1_file_1_jg3386;
dsimWXD1_3	AUGUSTUS	CDS	2348741	2349281	1	-	1	transcript_id file_1_file_1_jg3386.t1; gene_id file_1_file_1_jg3386;
dsimWXD1_3	AUGUSTUS	exon	2348741	2349281	.	-	.	transcript_id file_1_file_1_jg3386.t1; gene_id file_1_file_1_jg3386;
dsimWXD1_3	AUGUSTUS	intron	2349282	2349336	.	-	.	transcript_id file_1_file_1_jg3386.t1; gene_id file_1_file_1_jg3386;
dsimWXD1_3	AUGUSTUS	CDS	2349337	2349536	1	-	0	transcript_id file_1_file_1_jg3386.t1; gene_id file_1_file_1_jg3386;
dsimWXD1_3	AUGUSTUS	exon	2349337	2349536	.	-	.	transcript_id file_1_file_1_jg3386.t1; gene_id file_1_file_1_jg3386;
dsimWXD1_3	AUGUSTUS	intron	2349537	2349599	.	-	.	transcript_id file_1_file_1_jg3386.t1; gene_id file_1_file_1_jg3386;
dsimWXD1_3	AUGUSTUS	transcript	2348610	2350160	.	-	.	transcript_id file_1_file_1_jg3386.t1; gene_id file_1_file_1_jg3386
dsimWXD1_3	AUGUSTUS	CDS	2349600	2350160	1	-	0	transcript_id file_1_file_1_jg3386.t1; gene_id file_1_file_1_jg3386;
dsimWXD1_3	AUGUSTUS	exon	2349600	2350160	.	-	.	transcript_id file_1_file_1_jg3386.t1; gene_id file_1_file_1_jg3386;
dsimWXD1_3	AUGUSTUS	start_codon	2350158	2350160	.	-	0	transcript_id file_1_file_1_jg3386.t1; gene_id file_1_file_1_jg3386;
dsimWXD1_3	AUGUSTUS	stop_codon	2358201	2358203	.	-	0	transcript_id file_1_file_1_jg3388.t1; gene_id file_1_file_1_jg3388;
dsimWXD1_3	AUGUSTUS	CDS	2358201	2358251	1	-	0	transcript_id file_1_file_1_jg3388.t1; gene_id file_1_file_1_jg3388;
dsimWXD1_3	AUGUSTUS	exon	2358201	2358251	.	-	.	transcript_id file_1_file_1_jg3388.t1; gene_id file_1_file_1_jg3388;
dsimWXD1_3	AUGUSTUS	intron	2358252	2358319	.	-	.	transcript_id file_1_file_1_jg3388.t1; gene_id file_1_file_1_jg3388;
dsimWXD1_3	AUGUSTUS	CDS	2358320	2358475	1	-	0	transcript_id file_1_file_1_jg3388.t1; gene_id file_1_file_1_jg3388;
dsimWXD1_3	AUGUSTUS	exon	2358320	2358475	.	-	.	transcript_id file_1_file_1_jg3388.t1; gene_id file_1_file_1_jg3388;
dsimWXD1_3	AUGUSTUS	intron	2358476	2358815	.	-	.	transcript_id file_1_file_1_jg3388.t1; gene_id file_1_file_1_jg3388;
dsimWXD1_3	AUGUSTUS	CDS	2358816	2359020	1	-	1	transcript_id file_1_file_1_jg3388.t1; gene_id file_1_file_1_jg3388;
dsimWXD1_3	AUGUSTUS	exon	2358816	2359020	.	-	.	transcript_id file_1_file_1_jg3388.t1; gene_id file_1_file_1_jg3388;
dsimWXD1_3	AUGUSTUS	intron	2359021	2359399	.	-	.	transcript_id file_1_file_1_jg3388.t1; gene_id file_1_file_1_jg3388;
dsimWXD1_3	AUGUSTUS	CDS	2359400	2359625	1	-	2	transcript_id file_1_file_1_jg3388.t1; gene_id file_1_file_1_jg3388;
dsimWXD1_3	AUGUSTUS	exon	2359400	2359625	.	-	.	transcript_id file_1_file_1_jg3388.t1; gene_id file_1_file_1_jg3388;
dsimWXD1_3	AUGUSTUS	intron	2359626	2359713	.	-	.	transcript_id file_1_file_1_jg3388.t1; gene_id file_1_file_1_jg3388;
dsimWXD1_3	AUGUSTUS	CDS	2359714	2360228	1	-	1	transcript_id file_1_file_1_jg3388.t1; gene_id file_1_file_1_jg3388;
dsimWXD1_3	AUGUSTUS	exon	2359714	2360228	.	-	.	transcript_id file_1_file_1_jg3388.t1; gene_id file_1_file_1_jg3388;
dsimWXD1_3	AUGUSTUS	intron	2360229	2360292	.	-	.	transcript_id file_1_file_1_jg3388.t1; gene_id file_1_file_1_jg3388;
dsimWXD1_3	AUGUSTUS	transcript	2358201	2360600	.	-	.	transcript_id file_1_file_1_jg3388.t1; gene_id file_1_file_1_jg3388
dsimWXD1_3	AUGUSTUS	CDS	2360293	2360600	0.97	-	0	transcript_id file_1_file_1_jg3388.t1; gene_id file_1_file_1_jg3388;
dsimWXD1_3	AUGUSTUS	exon	2360293	2360600	.	-	.	transcript_id file_1_file_1_jg3388.t1; gene_id file_1_file_1_jg3388;
dsimWXD1_3	AUGUSTUS	start_codon	2360598	2360600	.	-	0	transcript_id file_1_file_1_jg3388.t1; gene_id file_1_file_1_jg3388;
dsimWXD1_3	AUGUSTUS	stop_codon	2909358	2909360	.	-	0	transcript_id file_1_file_1_jg3482.t1; gene_id file_1_file_1_jg3482;
dsimWXD1_3	AUGUSTUS	CDS	2909358	2909375	1	-	0	transcript_id file_1_file_1_jg3482.t1; gene_id file_1_file_1_jg3482;
dsimWXD1_3	AUGUSTUS	exon	2909358	2909375	.	-	.	transcript_id file_1_file_1_jg3482.t1; gene_id file_1_file_1_jg3482;
dsimWXD1_3	AUGUSTUS	intron	2909376	2909435	.	-	.	transcript_id file_1_file_1_jg3482.t1; gene_id file_1_file_1_jg3482;
dsimWXD1_3	AUGUSTUS	CDS	2909436	2909692	1	-	2	transcript_id file_1_file_1_jg3482.t1; gene_id file_1_file_1_jg3482;
dsimWXD1_3	AUGUSTUS	exon	2909436	2909692	.	-	.	transcript_id file_1_file_1_jg3482.t1; gene_id file_1_file_1_jg3482;
dsimWXD1_3	AUGUSTUS	intron	2909693	2910030	.	-	.	transcript_id file_1_file_1_jg3482.t1; gene_id file_1_file_1_jg3482;
dsimWXD1_3	AUGUSTUS	CDS	2910031	2910106	1	-	0	transcript_id file_1_file_1_jg3482.t1; gene_id file_1_file_1_jg3482;
dsimWXD1_3	AUGUSTUS	exon	2910031	2910106	.	-	.	transcript_id file_1_file_1_jg3482.t1; gene_id file_1_file_1_jg3482;
dsimWXD1_3	AUGUSTUS	intron	2910107	2910185	.	-	.	transcript_id file_1_file_1_jg3482.t1; gene_id file_1_file_1_jg3482;
dsimWXD1_3	AUGUSTUS	transcript	2909358	2910299	.	-	.	transcript_id file_1_file_1_jg3482.t1; gene_id file_1_file_1_jg3482
dsimWXD1_3	AUGUSTUS	CDS	2910186	2910299	1	-	0	transcript_id file_1_file_1_jg3482.t1; gene_id file_1_file_1_jg3482;
dsimWXD1_3	AUGUSTUS	exon	2910186	2910299	.	-	.	transcript_id file_1_file_1_jg3482.t1; gene_id file_1_file_1_jg3482;
dsimWXD1_3	AUGUSTUS	start_codon	2910297	2910299	.	-	0	transcript_id file_1_file_1_jg3482.t1; gene_id file_1_file_1_jg3482;
dsimWXD1_3	AUGUSTUS	stop_codon	2913376	2913378	.	-	0	transcript_id file_1_file_1_jg3483.t1; gene_id file_1_file_1_jg3483;
dsimWXD1_3	AUGUSTUS	CDS	2913376	2913653	1	-	2	transcript_id file_1_file_1_jg3483.t1; gene_id file_1_file_1_jg3483;
dsimWXD1_3	AUGUSTUS	exon	2913376	2913653	.	-	.	transcript_id file_1_file_1_jg3483.t1; gene_id file_1_file_1_jg3483;
dsimWXD1_3	AUGUSTUS	intron	2913654	2913705	.	-	.	transcript_id file_1_file_1_jg3483.t1; gene_id file_1_file_1_jg3483;
dsimWXD1_3	AUGUSTUS	CDS	2913706	2913781	1	-	0	transcript_id file_1_file_1_jg3483.t1; gene_id file_1_file_1_jg3483;
dsimWXD1_3	AUGUSTUS	exon	2913706	2913781	.	-	.	transcript_id file_1_file_1_jg3483.t1; gene_id file_1_file_1_jg3483;
dsimWXD1_3	AUGUSTUS	intron	2913782	2913843	.	-	.	transcript_id file_1_file_1_jg3483.t1; gene_id file_1_file_1_jg3483;
dsimWXD1_3	AUGUSTUS	transcript	2913376	2913915	.	-	.	transcript_id file_1_file_1_jg3483.t1; gene_id file_1_file_1_jg3483
dsimWXD1_3	AUGUSTUS	CDS	2913844	2913915	1	-	0	transcript_id file_1_file_1_jg3483.t1; gene_id file_1_file_1_jg3483;
dsimWXD1_3	AUGUSTUS	exon	2913844	2913915	.	-	.	transcript_id file_1_file_1_jg3483.t1; gene_id file_1_file_1_jg3483;
dsimWXD1_3	AUGUSTUS	start_codon	2913913	2913915	.	-	0	transcript_id file_1_file_1_jg3483.t1; gene_id file_1_file_1_jg3483;
dsimWXD1_3	AUGUSTUS	stop_codon	3006441	3006443	.	-	0	transcript_id file_1_file_1_jg3491.t1; gene_id file_1_file_1_jg3491;
dsimWXD1_3	AUGUSTUS	CDS	3006441	3006491	1	-	0	transcript_id file_1_file_1_jg3491.t1; gene_id file_1_file_1_jg3491;
dsimWXD1_3	AUGUSTUS	exon	3006441	3006491	.	-	.	transcript_id file_1_file_1_jg3491.t1; gene_id file_1_file_1_jg3491;
dsimWXD1_3	AUGUSTUS	intron	3006492	3006543	.	-	.	transcript_id file_1_file_1_jg3491.t1; gene_id file_1_file_1_jg3491;
dsimWXD1_3	AUGUSTUS	CDS	3006544	3006699	1	-	0	transcript_id file_1_file_1_jg3491.t1; gene_id file_1_file_1_jg3491;
dsimWXD1_3	AUGUSTUS	exon	3006544	3006699	.	-	.	transcript_id file_1_file_1_jg3491.t1; gene_id file_1_file_1_jg3491;
dsimWXD1_3	AUGUSTUS	intron	3006700	3006764	.	-	.	transcript_id file_1_file_1_jg3491.t1; gene_id file_1_file_1_jg3491;
dsimWXD1_3	AUGUSTUS	CDS	3006765	3006954	1	-	1	transcript_id file_1_file_1_jg3491.t1; gene_id file_1_file_1_jg3491;
dsimWXD1_3	AUGUSTUS	exon	3006765	3006954	.	-	.	transcript_id file_1_file_1_jg3491.t1; gene_id file_1_file_1_jg3491;
dsimWXD1_3	AUGUSTUS	intron	3006955	3007040	.	-	.	transcript_id file_1_file_1_jg3491.t1; gene_id file_1_file_1_jg3491;
dsimWXD1_3	AUGUSTUS	CDS	3007041	3007279	1	-	0	transcript_id file_1_file_1_jg3491.t1; gene_id file_1_file_1_jg3491;
dsimWXD1_3	AUGUSTUS	exon	3007041	3007279	.	-	.	transcript_id file_1_file_1_jg3491.t1; gene_id file_1_file_1_jg3491;
dsimWXD1_3	AUGUSTUS	intron	3007280	3007356	.	-	.	transcript_id file_1_file_1_jg3491.t1; gene_id file_1_file_1_jg3491;
dsimWXD1_3	AUGUSTUS	transcript	3006441	3007914	.	-	.	transcript_id file_1_file_1_jg3491.t1; gene_id file_1_file_1_jg3491
dsimWXD1_3	AUGUSTUS	CDS	3007357	3007914	1	-	0	transcript_id file_1_file_1_jg3491.t1; gene_id file_1_file_1_jg3491;
dsimWXD1_3	AUGUSTUS	exon	3007357	3007914	.	-	.	transcript_id file_1_file_1_jg3491.t1; gene_id file_1_file_1_jg3491;
dsimWXD1_3	AUGUSTUS	start_codon	3007912	3007914	.	-	0	transcript_id file_1_file_1_jg3491.t1; gene_id file_1_file_1_jg3491;
dsimWXD1_3	AUGUSTUS	start_codon	3037892	3037894	.	+	0	transcript_id file_1_file_1_jg3493.t1; gene_id file_1_file_1_jg3493;
dsimWXD1_3	AUGUSTUS	CDS	3037892	3037942	1	+	0	transcript_id file_1_file_1_jg3493.t1; gene_id file_1_file_1_jg3493;
dsimWXD1_3	AUGUSTUS	exon	3037892	3037942	.	+	.	transcript_id file_1_file_1_jg3493.t1; gene_id file_1_file_1_jg3493;
dsimWXD1_3	AUGUSTUS	intron	3037943	3038005	.	+	.	transcript_id file_1_file_1_jg3493.t1; gene_id file_1_file_1_jg3493;
dsimWXD1_3	AUGUSTUS	CDS	3038006	3038335	1	+	0	transcript_id file_1_file_1_jg3493.t1; gene_id file_1_file_1_jg3493;
dsimWXD1_3	AUGUSTUS	exon	3038006	3038335	.	+	.	transcript_id file_1_file_1_jg3493.t1; gene_id file_1_file_1_jg3493;
dsimWXD1_3	AUGUSTUS	intron	3038336	3038715	.	+	.	transcript_id file_1_file_1_jg3493.t1; gene_id file_1_file_1_jg3493;
dsimWXD1_3	AUGUSTUS	transcript	3037892	3039063	.	+	.	transcript_id file_1_file_1_jg3493.t1; gene_id file_1_file_1_jg3493
dsimWXD1_3	AUGUSTUS	CDS	3038716	3039063	1	+	0	transcript_id file_1_file_1_jg3493.t1; gene_id file_1_file_1_jg3493;
dsimWXD1_3	AUGUSTUS	exon	3038716	3039063	.	+	.	transcript_id file_1_file_1_jg3493.t1; gene_id file_1_file_1_jg3493;
dsimWXD1_3	AUGUSTUS	stop_codon	3039061	3039063	.	+	0	transcript_id file_1_file_1_jg3493.t1; gene_id file_1_file_1_jg3493;
dsimWXD1_3	AUGUSTUS	stop_codon	3039233	3039235	.	-	0	transcript_id file_1_file_1_jg3494.t1; gene_id file_1_file_1_jg3494;
dsimWXD1_3	AUGUSTUS	CDS	3039233	3039913	1	-	0	transcript_id file_1_file_1_jg3494.t1; gene_id file_1_file_1_jg3494;
dsimWXD1_3	AUGUSTUS	exon	3039233	3039913	.	-	.	transcript_id file_1_file_1_jg3494.t1; gene_id file_1_file_1_jg3494;
dsimWXD1_3	AUGUSTUS	intron	3039914	3040353	.	-	.	transcript_id file_1_file_1_jg3494.t1; gene_id file_1_file_1_jg3494;
dsimWXD1_3	AUGUSTUS	transcript	3039233	3040404	.	-	.	transcript_id file_1_file_1_jg3494.t1; gene_id file_1_file_1_jg3494
dsimWXD1_3	AUGUSTUS	CDS	3040354	3040404	1	-	0	transcript_id file_1_file_1_jg3494.t1; gene_id file_1_file_1_jg3494;
dsimWXD1_3	AUGUSTUS	exon	3040354	3040404	.	-	.	transcript_id file_1_file_1_jg3494.t1; gene_id file_1_file_1_jg3494;
dsimWXD1_3	AUGUSTUS	start_codon	3040402	3040404	.	-	0	transcript_id file_1_file_1_jg3494.t1; gene_id file_1_file_1_jg3494;
dsimWXD1_3	AUGUSTUS	stop_codon	3041202	3041204	.	-	0	transcript_id file_1_file_1_jg3495.t1; gene_id file_1_file_1_jg3495;
dsimWXD1_3	AUGUSTUS	CDS	3041202	3041582	1	-	0	transcript_id file_1_file_1_jg3495.t1; gene_id file_1_file_1_jg3495;
dsimWXD1_3	AUGUSTUS	exon	3041202	3041582	.	-	.	transcript_id file_1_file_1_jg3495.t1; gene_id file_1_file_1_jg3495;
dsimWXD1_3	AUGUSTUS	intron	3041583	3041645	.	-	.	transcript_id file_1_file_1_jg3495.t1; gene_id file_1_file_1_jg3495;
dsimWXD1_3	AUGUSTUS	transcript	3041202	3041702	.	-	.	transcript_id file_1_file_1_jg3495.t1; gene_id file_1_file_1_jg3495
dsimWXD1_3	AUGUSTUS	CDS	3041646	3041702	1	-	0	transcript_id file_1_file_1_jg3495.t1; gene_id file_1_file_1_jg3495;
dsimWXD1_3	AUGUSTUS	exon	3041646	3041702	.	-	.	transcript_id file_1_file_1_jg3495.t1; gene_id file_1_file_1_jg3495;
dsimWXD1_3	AUGUSTUS	start_codon	3041700	3041702	.	-	0	transcript_id file_1_file_1_jg3495.t1; gene_id file_1_file_1_jg3495;
dsimWXD1_3	AUGUSTUS	stop_codon	4179514	4179516	.	-	0	transcript_id file_1_file_1_jg3636.t1; gene_id file_1_file_1_jg3636;
dsimWXD1_3	AUGUSTUS	CDS	4179514	4179608	1	-	2	transcript_id file_1_file_1_jg3636.t1; gene_id file_1_file_1_jg3636;
dsimWXD1_3	AUGUSTUS	exon	4179514	4179608	.	-	.	transcript_id file_1_file_1_jg3636.t1; gene_id file_1_file_1_jg3636;
dsimWXD1_3	AUGUSTUS	intron	4179609	4179668	.	-	.	transcript_id file_1_file_1_jg3636.t1; gene_id file_1_file_1_jg3636;
dsimWXD1_3	AUGUSTUS	CDS	4179669	4179795	1	-	0	transcript_id file_1_file_1_jg3636.t1; gene_id file_1_file_1_jg3636;
dsimWXD1_3	AUGUSTUS	exon	4179669	4179795	.	-	.	transcript_id file_1_file_1_jg3636.t1; gene_id file_1_file_1_jg3636;
dsimWXD1_3	AUGUSTUS	intron	4179796	4179848	.	-	.	transcript_id file_1_file_1_jg3636.t1; gene_id file_1_file_1_jg3636;
dsimWXD1_3	AUGUSTUS	CDS	4179849	4179913	1	-	2	transcript_id file_1_file_1_jg3636.t1; gene_id file_1_file_1_jg3636;
dsimWXD1_3	AUGUSTUS	exon	4179849	4179913	.	-	.	transcript_id file_1_file_1_jg3636.t1; gene_id file_1_file_1_jg3636;
dsimWXD1_3	AUGUSTUS	intron	4179914	4179968	.	-	.	transcript_id file_1_file_1_jg3636.t1; gene_id file_1_file_1_jg3636;
dsimWXD1_3	AUGUSTUS	CDS	4179969	4180193	1	-	2	transcript_id file_1_file_1_jg3636.t1; gene_id file_1_file_1_jg3636;
dsimWXD1_3	AUGUSTUS	exon	4179969	4180193	.	-	.	transcript_id file_1_file_1_jg3636.t1; gene_id file_1_file_1_jg3636;
dsimWXD1_3	AUGUSTUS	intron	4180194	4180476	.	-	.	transcript_id file_1_file_1_jg3636.t1; gene_id file_1_file_1_jg3636;
dsimWXD1_3	AUGUSTUS	transcript	4179514	4180630	.	-	.	transcript_id file_1_file_1_jg3636.t1; gene_id file_1_file_1_jg3636
dsimWXD1_3	AUGUSTUS	CDS	4180477	4180630	1	-	0	transcript_id file_1_file_1_jg3636.t1; gene_id file_1_file_1_jg3636;
dsimWXD1_3	AUGUSTUS	exon	4180477	4180630	.	-	.	transcript_id file_1_file_1_jg3636.t1; gene_id file_1_file_1_jg3636;
dsimWXD1_3	AUGUSTUS	start_codon	4180628	4180630	.	-	0	transcript_id file_1_file_1_jg3636.t1; gene_id file_1_file_1_jg3636;
dsimWXD1_3	AUGUSTUS	start_codon	4334660	4334662	.	+	0	transcript_id file_1_file_1_jg3653.t1; gene_id file_1_file_1_jg3653;
dsimWXD1_3	AUGUSTUS	CDS	4334660	4335168	1	+	0	transcript_id file_1_file_1_jg3653.t1; gene_id file_1_file_1_jg3653;
dsimWXD1_3	AUGUSTUS	exon	4334660	4335168	.	+	.	transcript_id file_1_file_1_jg3653.t1; gene_id file_1_file_1_jg3653;
dsimWXD1_3	AUGUSTUS	intron	4335169	4335246	.	+	.	transcript_id file_1_file_1_jg3653.t1; gene_id file_1_file_1_jg3653;
dsimWXD1_3	AUGUSTUS	CDS	4335247	4335427	1	+	1	transcript_id file_1_file_1_jg3653.t1; gene_id file_1_file_1_jg3653;
dsimWXD1_3	AUGUSTUS	exon	4335247	4335427	.	+	.	transcript_id file_1_file_1_jg3653.t1; gene_id file_1_file_1_jg3653;
dsimWXD1_3	AUGUSTUS	intron	4335428	4335500	.	+	.	transcript_id file_1_file_1_jg3653.t1; gene_id file_1_file_1_jg3653;
dsimWXD1_3	AUGUSTUS	CDS	4335501	4335631	1	+	0	transcript_id file_1_file_1_jg3653.t1; gene_id file_1_file_1_jg3653;
dsimWXD1_3	AUGUSTUS	exon	4335501	4335631	.	+	.	transcript_id file_1_file_1_jg3653.t1; gene_id file_1_file_1_jg3653;
dsimWXD1_3	AUGUSTUS	intron	4335632	4335954	.	+	.	transcript_id file_1_file_1_jg3653.t1; gene_id file_1_file_1_jg3653;
dsimWXD1_3	AUGUSTUS	CDS	4335955	4336125	1	+	1	transcript_id file_1_file_1_jg3653.t1; gene_id file_1_file_1_jg3653;
dsimWXD1_3	AUGUSTUS	exon	4335955	4336125	.	+	.	transcript_id file_1_file_1_jg3653.t1; gene_id file_1_file_1_jg3653;
dsimWXD1_3	AUGUSTUS	intron	4336126	4336185	.	+	.	transcript_id file_1_file_1_jg3653.t1; gene_id file_1_file_1_jg3653;
dsimWXD1_3	AUGUSTUS	transcript	4334660	4337128	.	+	.	transcript_id file_1_file_1_jg3653.t1; gene_id file_1_file_1_jg3653
dsimWXD1_3	AUGUSTUS	CDS	4336186	4337128	1	+	1	transcript_id file_1_file_1_jg3653.t1; gene_id file_1_file_1_jg3653;
dsimWXD1_3	AUGUSTUS	exon	4336186	4337128	.	+	.	transcript_id file_1_file_1_jg3653.t1; gene_id file_1_file_1_jg3653;
dsimWXD1_3	AUGUSTUS	stop_codon	4337126	4337128	.	+	0	transcript_id file_1_file_1_jg3653.t1; gene_id file_1_file_1_jg3653;
dsimWXD1_3	AUGUSTUS	start_codon	4805395	4805397	.	+	0	transcript_id file_1_file_1_jg3697.t1; gene_id file_1_file_1_jg3697;
dsimWXD1_3	AUGUSTUS	CDS	4805395	4805513	1	+	0	transcript_id file_1_file_1_jg3697.t1; gene_id file_1_file_1_jg3697;
dsimWXD1_3	AUGUSTUS	exon	4805395	4805513	.	+	.	transcript_id file_1_file_1_jg3697.t1; gene_id file_1_file_1_jg3697;
dsimWXD1_3	AUGUSTUS	intron	4805514	4807099	.	+	.	transcript_id file_1_file_1_jg3697.t1; gene_id file_1_file_1_jg3697;
dsimWXD1_3	AUGUSTUS	CDS	4807100	4807144	1	+	1	transcript_id file_1_file_1_jg3697.t1; gene_id file_1_file_1_jg3697;
dsimWXD1_3	AUGUSTUS	exon	4807100	4807144	.	+	.	transcript_id file_1_file_1_jg3697.t1; gene_id file_1_file_1_jg3697;
dsimWXD1_3	AUGUSTUS	intron	4807145	4808640	.	+	.	transcript_id file_1_file_1_jg3697.t1; gene_id file_1_file_1_jg3697;
dsimWXD1_3	AUGUSTUS	CDS	4808641	4809985	1	+	1	transcript_id file_1_file_1_jg3697.t1; gene_id file_1_file_1_jg3697;
dsimWXD1_3	AUGUSTUS	exon	4808641	4809985	.	+	.	transcript_id file_1_file_1_jg3697.t1; gene_id file_1_file_1_jg3697;
dsimWXD1_3	AUGUSTUS	intron	4809986	4810052	.	+	.	transcript_id file_1_file_1_jg3697.t1; gene_id file_1_file_1_jg3697;
dsimWXD1_3	AUGUSTUS	transcript	4805395	4811549	.	+	.	transcript_id file_1_file_1_jg3697.t1; gene_id file_1_file_1_jg3697
dsimWXD1_3	AUGUSTUS	CDS	4810053	4811549	1	+	0	transcript_id file_1_file_1_jg3697.t1; gene_id file_1_file_1_jg3697;
dsimWXD1_3	AUGUSTUS	exon	4810053	4811549	.	+	.	transcript_id file_1_file_1_jg3697.t1; gene_id file_1_file_1_jg3697;
dsimWXD1_3	AUGUSTUS	stop_codon	4811547	4811549	.	+	0	transcript_id file_1_file_1_jg3697.t1; gene_id file_1_file_1_jg3697;
dsimWXD1_3	AUGUSTUS	stop_codon	5274453	5274455	.	-	0	transcript_id file_1_file_1_jg3738.t1; gene_id file_1_file_1_jg3738;
dsimWXD1_3	AUGUSTUS	CDS	5274453	5274623	1	-	0	transcript_id file_1_file_1_jg3738.t1; gene_id file_1_file_1_jg3738;
dsimWXD1_3	AUGUSTUS	exon	5274453	5274623	.	-	.	transcript_id file_1_file_1_jg3738.t1; gene_id file_1_file_1_jg3738;
dsimWXD1_3	AUGUSTUS	intron	5274624	5274683	.	-	.	transcript_id file_1_file_1_jg3738.t1; gene_id file_1_file_1_jg3738;
dsimWXD1_3	AUGUSTUS	CDS	5274684	5274860	1	-	0	transcript_id file_1_file_1_jg3738.t1; gene_id file_1_file_1_jg3738;
dsimWXD1_3	AUGUSTUS	exon	5274684	5274860	.	-	.	transcript_id file_1_file_1_jg3738.t1; gene_id file_1_file_1_jg3738;
dsimWXD1_3	AUGUSTUS	intron	5274861	5274922	.	-	.	transcript_id file_1_file_1_jg3738.t1; gene_id file_1_file_1_jg3738;
dsimWXD1_3	AUGUSTUS	transcript	5274453	5274958	.	-	.	transcript_id file_1_file_1_jg3738.t1; gene_id file_1_file_1_jg3738
dsimWXD1_3	AUGUSTUS	CDS	5274923	5274958	0.82	-	0	transcript_id file_1_file_1_jg3738.t1; gene_id file_1_file_1_jg3738;
dsimWXD1_3	AUGUSTUS	exon	5274923	5274958	.	-	.	transcript_id file_1_file_1_jg3738.t1; gene_id file_1_file_1_jg3738;
dsimWXD1_3	AUGUSTUS	start_codon	5274956	5274958	.	-	0	transcript_id file_1_file_1_jg3738.t1; gene_id file_1_file_1_jg3738;
dsimWXD1_3	AUGUSTUS	stop_codon	5276129	5276131	.	-	0	transcript_id file_1_file_1_jg3739.t1; gene_id file_1_file_1_jg3739;
dsimWXD1_3	AUGUSTUS	CDS	5276129	5276299	0.84	-	0	transcript_id file_1_file_1_jg3739.t1; gene_id file_1_file_1_jg3739;
dsimWXD1_3	AUGUSTUS	exon	5276129	5276299	.	-	.	transcript_id file_1_file_1_jg3739.t1; gene_id file_1_file_1_jg3739;
dsimWXD1_3	AUGUSTUS	intron	5276300	5276370	.	-	.	transcript_id file_1_file_1_jg3739.t1; gene_id file_1_file_1_jg3739;
dsimWXD1_3	AUGUSTUS	CDS	5276371	5276547	1	-	0	transcript_id file_1_file_1_jg3739.t1; gene_id file_1_file_1_jg3739;
dsimWXD1_3	AUGUSTUS	exon	5276371	5276547	.	-	.	transcript_id file_1_file_1_jg3739.t1; gene_id file_1_file_1_jg3739;
dsimWXD1_3	AUGUSTUS	intron	5276548	5276606	.	-	.	transcript_id file_1_file_1_jg3739.t1; gene_id file_1_file_1_jg3739;
dsimWXD1_3	AUGUSTUS	transcript	5276129	5276729	.	-	.	transcript_id file_1_file_1_jg3739.t1; gene_id file_1_file_1_jg3739
dsimWXD1_3	AUGUSTUS	CDS	5276607	5276729	0.77	-	0	transcript_id file_1_file_1_jg3739.t1; gene_id file_1_file_1_jg3739;
dsimWXD1_3	AUGUSTUS	exon	5276607	5276729	.	-	.	transcript_id file_1_file_1_jg3739.t1; gene_id file_1_file_1_jg3739;
dsimWXD1_3	AUGUSTUS	start_codon	5276727	5276729	.	-	0	transcript_id file_1_file_1_jg3739.t1; gene_id file_1_file_1_jg3739;
dsimWXD1_3	AUGUSTUS	start_codon	5564977	5564979	.	+	0	transcript_id file_1_file_1_jg3792.t1; gene_id file_1_file_1_jg3792;
dsimWXD1_3	AUGUSTUS	CDS	5564977	5565075	1	+	0	transcript_id file_1_file_1_jg3792.t1; gene_id file_1_file_1_jg3792;
dsimWXD1_3	AUGUSTUS	exon	5564977	5565075	.	+	.	transcript_id file_1_file_1_jg3792.t1; gene_id file_1_file_1_jg3792;
dsimWXD1_3	AUGUSTUS	intron	5565076	5565131	.	+	.	transcript_id file_1_file_1_jg3792.t1; gene_id file_1_file_1_jg3792;
dsimWXD1_3	AUGUSTUS	CDS	5565132	5565266	1	+	0	transcript_id file_1_file_1_jg3792.t1; gene_id file_1_file_1_jg3792;
dsimWXD1_3	AUGUSTUS	exon	5565132	5565266	.	+	.	transcript_id file_1_file_1_jg3792.t1; gene_id file_1_file_1_jg3792;
dsimWXD1_3	AUGUSTUS	intron	5565267	5565336	.	+	.	transcript_id file_1_file_1_jg3792.t1; gene_id file_1_file_1_jg3792;
dsimWXD1_3	AUGUSTUS	CDS	5565337	5565493	1	+	0	transcript_id file_1_file_1_jg3792.t1; gene_id file_1_file_1_jg3792;
dsimWXD1_3	AUGUSTUS	exon	5565337	5565493	.	+	.	transcript_id file_1_file_1_jg3792.t1; gene_id file_1_file_1_jg3792;
dsimWXD1_3	AUGUSTUS	intron	5565494	5565547	.	+	.	transcript_id file_1_file_1_jg3792.t1; gene_id file_1_file_1_jg3792;
dsimWXD1_3	AUGUSTUS	transcript	5564977	5565747	.	+	.	transcript_id file_1_file_1_jg3792.t1; gene_id file_1_file_1_jg3792
dsimWXD1_3	AUGUSTUS	CDS	5565548	5565747	1	+	2	transcript_id file_1_file_1_jg3792.t1; gene_id file_1_file_1_jg3792;
dsimWXD1_3	AUGUSTUS	exon	5565548	5565747	.	+	.	transcript_id file_1_file_1_jg3792.t1; gene_id file_1_file_1_jg3792;
dsimWXD1_3	AUGUSTUS	stop_codon	5565745	5565747	.	+	0	transcript_id file_1_file_1_jg3792.t1; gene_id file_1_file_1_jg3792;
dsimWXD1_3	AUGUSTUS	start_codon	5848409	5848411	.	+	0	transcript_id file_1_file_1_jg3832.t1; gene_id file_1_file_1_jg3832;
dsimWXD1_3	AUGUSTUS	CDS	5848409	5848532	1	+	0	transcript_id file_1_file_1_jg3832.t1; gene_id file_1_file_1_jg3832;
dsimWXD1_3	AUGUSTUS	exon	5848409	5848532	.	+	.	transcript_id file_1_file_1_jg3832.t1; gene_id file_1_file_1_jg3832;
dsimWXD1_3	AUGUSTUS	intron	5848533	5848588	.	+	.	transcript_id file_1_file_1_jg3832.t1; gene_id file_1_file_1_jg3832;
dsimWXD1_3	AUGUSTUS	CDS	5848589	5848741	1	+	2	transcript_id file_1_file_1_jg3832.t1; gene_id file_1_file_1_jg3832;
dsimWXD1_3	AUGUSTUS	exon	5848589	5848741	.	+	.	transcript_id file_1_file_1_jg3832.t1; gene_id file_1_file_1_jg3832;
dsimWXD1_3	AUGUSTUS	intron	5848742	5848796	.	+	.	transcript_id file_1_file_1_jg3832.t1; gene_id file_1_file_1_jg3832;
dsimWXD1_3	AUGUSTUS	CDS	5848797	5848933	1	+	2	transcript_id file_1_file_1_jg3832.t1; gene_id file_1_file_1_jg3832;
dsimWXD1_3	AUGUSTUS	exon	5848797	5848933	.	+	.	transcript_id file_1_file_1_jg3832.t1; gene_id file_1_file_1_jg3832;
dsimWXD1_3	AUGUSTUS	intron	5848934	5848991	.	+	.	transcript_id file_1_file_1_jg3832.t1; gene_id file_1_file_1_jg3832;
dsimWXD1_3	AUGUSTUS	CDS	5848992	5849100	1	+	0	transcript_id file_1_file_1_jg3832.t1; gene_id file_1_file_1_jg3832;
dsimWXD1_3	AUGUSTUS	exon	5848992	5849100	.	+	.	transcript_id file_1_file_1_jg3832.t1; gene_id file_1_file_1_jg3832;
dsimWXD1_3	AUGUSTUS	intron	5849101	5849157	.	+	.	transcript_id file_1_file_1_jg3832.t1; gene_id file_1_file_1_jg3832;
dsimWXD1_3	AUGUSTUS	CDS	5849158	5849705	1	+	2	transcript_id file_1_file_1_jg3832.t1; gene_id file_1_file_1_jg3832;
dsimWXD1_3	AUGUSTUS	exon	5849158	5849705	.	+	.	transcript_id file_1_file_1_jg3832.t1; gene_id file_1_file_1_jg3832;
dsimWXD1_3	AUGUSTUS	intron	5849706	5850021	.	+	.	transcript_id file_1_file_1_jg3832.t1; gene_id file_1_file_1_jg3832;
dsimWXD1_3	AUGUSTUS	CDS	5850022	5850124	1	+	0	transcript_id file_1_file_1_jg3832.t1; gene_id file_1_file_1_jg3832;
dsimWXD1_3	AUGUSTUS	exon	5850022	5850124	.	+	.	transcript_id file_1_file_1_jg3832.t1; gene_id file_1_file_1_jg3832;
dsimWXD1_3	AUGUSTUS	intron	5850125	5850179	.	+	.	transcript_id file_1_file_1_jg3832.t1; gene_id file_1_file_1_jg3832;
dsimWXD1_3	AUGUSTUS	CDS	5850180	5850328	1	+	2	transcript_id file_1_file_1_jg3832.t1; gene_id file_1_file_1_jg3832;
dsimWXD1_3	AUGUSTUS	exon	5850180	5850328	.	+	.	transcript_id file_1_file_1_jg3832.t1; gene_id file_1_file_1_jg3832;
dsimWXD1_3	AUGUSTUS	intron	5850329	5850382	.	+	.	transcript_id file_1_file_1_jg3832.t1; gene_id file_1_file_1_jg3832;
dsimWXD1_3	AUGUSTUS	CDS	5850383	5850562	1	+	0	transcript_id file_1_file_1_jg3832.t1; gene_id file_1_file_1_jg3832;
dsimWXD1_3	AUGUSTUS	exon	5850383	5850562	.	+	.	transcript_id file_1_file_1_jg3832.t1; gene_id file_1_file_1_jg3832;
dsimWXD1_3	AUGUSTUS	intron	5850563	5850619	.	+	.	transcript_id file_1_file_1_jg3832.t1; gene_id file_1_file_1_jg3832;
dsimWXD1_3	AUGUSTUS	CDS	5850620	5850995	1	+	0	transcript_id file_1_file_1_jg3832.t1; gene_id file_1_file_1_jg3832;
dsimWXD1_3	AUGUSTUS	exon	5850620	5850995	.	+	.	transcript_id file_1_file_1_jg3832.t1; gene_id file_1_file_1_jg3832;
dsimWXD1_3	AUGUSTUS	intron	5850996	5851133	.	+	.	transcript_id file_1_file_1_jg3832.t1; gene_id file_1_file_1_jg3832;
dsimWXD1_3	AUGUSTUS	transcript	5848409	5851861	.	+	.	transcript_id file_1_file_1_jg3832.t1; gene_id file_1_file_1_jg3832
dsimWXD1_3	AUGUSTUS	CDS	5851134	5851861	1	+	2	transcript_id file_1_file_1_jg3832.t1; gene_id file_1_file_1_jg3832;
dsimWXD1_3	AUGUSTUS	exon	5851134	5851861	.	+	.	transcript_id file_1_file_1_jg3832.t1; gene_id file_1_file_1_jg3832;
dsimWXD1_3	AUGUSTUS	stop_codon	5851859	5851861	.	+	0	transcript_id file_1_file_1_jg3832.t1; gene_id file_1_file_1_jg3832;
dsimWXD1_3	AUGUSTUS	start_codon	5848409	5848411	.	+	0	transcript_id file_1_file_1_jg3832.t2; gene_id file_1_file_1_jg3832;
dsimWXD1_3	AUGUSTUS	CDS	5848409	5848532	1	+	0	transcript_id file_1_file_1_jg3832.t2; gene_id file_1_file_1_jg3832;
dsimWXD1_3	AUGUSTUS	exon	5848409	5848532	.	+	.	transcript_id file_1_file_1_jg3832.t2; gene_id file_1_file_1_jg3832;
dsimWXD1_3	AUGUSTUS	intron	5848533	5848588	.	+	.	transcript_id file_1_file_1_jg3832.t2; gene_id file_1_file_1_jg3832;
dsimWXD1_3	AUGUSTUS	CDS	5848589	5848741	1	+	2	transcript_id file_1_file_1_jg3832.t2; gene_id file_1_file_1_jg3832;
dsimWXD1_3	AUGUSTUS	exon	5848589	5848741	.	+	.	transcript_id file_1_file_1_jg3832.t2; gene_id file_1_file_1_jg3832;
dsimWXD1_3	AUGUSTUS	intron	5848742	5848796	.	+	.	transcript_id file_1_file_1_jg3832.t2; gene_id file_1_file_1_jg3832;
dsimWXD1_3	AUGUSTUS	CDS	5848797	5848933	1	+	2	transcript_id file_1_file_1_jg3832.t2; gene_id file_1_file_1_jg3832;
dsimWXD1_3	AUGUSTUS	exon	5848797	5848933	.	+	.	transcript_id file_1_file_1_jg3832.t2; gene_id file_1_file_1_jg3832;
dsimWXD1_3	AUGUSTUS	intron	5848934	5848991	.	+	.	transcript_id file_1_file_1_jg3832.t2; gene_id file_1_file_1_jg3832;
dsimWXD1_3	AUGUSTUS	CDS	5848992	5849100	1	+	0	transcript_id file_1_file_1_jg3832.t2; gene_id file_1_file_1_jg3832;
dsimWXD1_3	AUGUSTUS	exon	5848992	5849100	.	+	.	transcript_id file_1_file_1_jg3832.t2; gene_id file_1_file_1_jg3832;
dsimWXD1_3	AUGUSTUS	intron	5849101	5849157	.	+	.	transcript_id file_1_file_1_jg3832.t2; gene_id file_1_file_1_jg3832;
dsimWXD1_3	AUGUSTUS	CDS	5849158	5849705	1	+	2	transcript_id file_1_file_1_jg3832.t2; gene_id file_1_file_1_jg3832;
dsimWXD1_3	AUGUSTUS	exon	5849158	5849705	.	+	.	transcript_id file_1_file_1_jg3832.t2; gene_id file_1_file_1_jg3832;
dsimWXD1_3	AUGUSTUS	intron	5849706	5850021	.	+	.	transcript_id file_1_file_1_jg3832.t2; gene_id file_1_file_1_jg3832;
dsimWXD1_3	AUGUSTUS	CDS	5850022	5850124	1	+	0	transcript_id file_1_file_1_jg3832.t2; gene_id file_1_file_1_jg3832;
dsimWXD1_3	AUGUSTUS	exon	5850022	5850124	.	+	.	transcript_id file_1_file_1_jg3832.t2; gene_id file_1_file_1_jg3832;
dsimWXD1_3	AUGUSTUS	intron	5850125	5850176	.	+	.	transcript_id file_1_file_1_jg3832.t2; gene_id file_1_file_1_jg3832;
dsimWXD1_3	AUGUSTUS	CDS	5850177	5850328	1	+	2	transcript_id file_1_file_1_jg3832.t2; gene_id file_1_file_1_jg3832;
dsimWXD1_3	AUGUSTUS	exon	5850177	5850328	.	+	.	transcript_id file_1_file_1_jg3832.t2; gene_id file_1_file_1_jg3832;
dsimWXD1_3	AUGUSTUS	intron	5850329	5850382	.	+	.	transcript_id file_1_file_1_jg3832.t2; gene_id file_1_file_1_jg3832;
dsimWXD1_3	AUGUSTUS	CDS	5850383	5850562	1	+	0	transcript_id file_1_file_1_jg3832.t2; gene_id file_1_file_1_jg3832;
dsimWXD1_3	AUGUSTUS	exon	5850383	5850562	.	+	.	transcript_id file_1_file_1_jg3832.t2; gene_id file_1_file_1_jg3832;
dsimWXD1_3	AUGUSTUS	intron	5850563	5850619	.	+	.	transcript_id file_1_file_1_jg3832.t2; gene_id file_1_file_1_jg3832;
dsimWXD1_3	AUGUSTUS	CDS	5850620	5850995	1	+	0	transcript_id file_1_file_1_jg3832.t2; gene_id file_1_file_1_jg3832;
dsimWXD1_3	AUGUSTUS	exon	5850620	5850995	.	+	.	transcript_id file_1_file_1_jg3832.t2; gene_id file_1_file_1_jg3832;
dsimWXD1_3	AUGUSTUS	intron	5850996	5851133	.	+	.	transcript_id file_1_file_1_jg3832.t2; gene_id file_1_file_1_jg3832;
dsimWXD1_3	AUGUSTUS	transcript	5848409	5851861	.	+	.	transcript_id file_1_file_1_jg3832.t2; gene_id file_1_file_1_jg3832
dsimWXD1_3	AUGUSTUS	CDS	5851134	5851861	1	+	2	transcript_id file_1_file_1_jg3832.t2; gene_id file_1_file_1_jg3832;
dsimWXD1_3	AUGUSTUS	exon	5851134	5851861	.	+	.	transcript_id file_1_file_1_jg3832.t2; gene_id file_1_file_1_jg3832;
dsimWXD1_3	AUGUSTUS	stop_codon	5851859	5851861	.	+	0	transcript_id file_1_file_1_jg3832.t2; gene_id file_1_file_1_jg3832;
dsimWXD1_3	AUGUSTUS	stop_codon	6208670	6208672	.	-	0	transcript_id file_1_file_1_jg3889.t1; gene_id file_1_file_1_jg3889;
dsimWXD1_3	AUGUSTUS	CDS	6208670	6208882	1	-	0	transcript_id file_1_file_1_jg3889.t1; gene_id file_1_file_1_jg3889;
dsimWXD1_3	AUGUSTUS	exon	6208670	6208882	.	-	.	transcript_id file_1_file_1_jg3889.t1; gene_id file_1_file_1_jg3889;
dsimWXD1_3	AUGUSTUS	intron	6208883	6208948	.	-	.	transcript_id file_1_file_1_jg3889.t1; gene_id file_1_file_1_jg3889;
dsimWXD1_3	AUGUSTUS	CDS	6208949	6209147	1	-	1	transcript_id file_1_file_1_jg3889.t1; gene_id file_1_file_1_jg3889;
dsimWXD1_3	AUGUSTUS	exon	6208949	6209147	.	-	.	transcript_id file_1_file_1_jg3889.t1; gene_id file_1_file_1_jg3889;
dsimWXD1_3	AUGUSTUS	intron	6209148	6209252	.	-	.	transcript_id file_1_file_1_jg3889.t1; gene_id file_1_file_1_jg3889;
dsimWXD1_3	AUGUSTUS	transcript	6208670	6210067	.	-	.	transcript_id file_1_file_1_jg3889.t1; gene_id file_1_file_1_jg3889
dsimWXD1_3	AUGUSTUS	CDS	6209253	6210067	1	-	0	transcript_id file_1_file_1_jg3889.t1; gene_id file_1_file_1_jg3889;
dsimWXD1_3	AUGUSTUS	exon	6209253	6210067	.	-	.	transcript_id file_1_file_1_jg3889.t1; gene_id file_1_file_1_jg3889;
dsimWXD1_3	AUGUSTUS	start_codon	6210065	6210067	.	-	0	transcript_id file_1_file_1_jg3889.t1; gene_id file_1_file_1_jg3889;
dsimWXD1_3	AUGUSTUS	stop_codon	6376327	6376329	.	-	0	transcript_id file_1_file_1_jg3896.t1; gene_id file_1_file_1_jg3896;
dsimWXD1_3	AUGUSTUS	CDS	6376327	6376527	1	-	0	transcript_id file_1_file_1_jg3896.t1; gene_id file_1_file_1_jg3896;
dsimWXD1_3	AUGUSTUS	exon	6376327	6376527	.	-	.	transcript_id file_1_file_1_jg3896.t1; gene_id file_1_file_1_jg3896;
dsimWXD1_3	AUGUSTUS	intron	6376528	6376698	.	-	.	transcript_id file_1_file_1_jg3896.t1; gene_id file_1_file_1_jg3896;
dsimWXD1_3	AUGUSTUS	CDS	6376699	6376830	1	-	0	transcript_id file_1_file_1_jg3896.t1; gene_id file_1_file_1_jg3896;
dsimWXD1_3	AUGUSTUS	exon	6376699	6376830	.	-	.	transcript_id file_1_file_1_jg3896.t1; gene_id file_1_file_1_jg3896;
dsimWXD1_3	AUGUSTUS	intron	6376831	6377080	.	-	.	transcript_id file_1_file_1_jg3896.t1; gene_id file_1_file_1_jg3896;
dsimWXD1_3	AUGUSTUS	CDS	6377081	6377453	1	-	1	transcript_id file_1_file_1_jg3896.t1; gene_id file_1_file_1_jg3896;
dsimWXD1_3	AUGUSTUS	exon	6377081	6377453	.	-	.	transcript_id file_1_file_1_jg3896.t1; gene_id file_1_file_1_jg3896;
dsimWXD1_3	AUGUSTUS	intron	6377454	6377518	.	-	.	transcript_id file_1_file_1_jg3896.t1; gene_id file_1_file_1_jg3896;
dsimWXD1_3	AUGUSTUS	CDS	6377519	6377746	0.93	-	1	transcript_id file_1_file_1_jg3896.t1; gene_id file_1_file_1_jg3896;
dsimWXD1_3	AUGUSTUS	exon	6377519	6377746	.	-	.	transcript_id file_1_file_1_jg3896.t1; gene_id file_1_file_1_jg3896;
dsimWXD1_3	AUGUSTUS	intron	6377747	6377802	.	-	.	transcript_id file_1_file_1_jg3896.t1; gene_id file_1_file_1_jg3896;
dsimWXD1_3	AUGUSTUS	CDS	6377803	6377983	1	-	2	transcript_id file_1_file_1_jg3896.t1; gene_id file_1_file_1_jg3896;
dsimWXD1_3	AUGUSTUS	exon	6377803	6377983	.	-	.	transcript_id file_1_file_1_jg3896.t1; gene_id file_1_file_1_jg3896;
dsimWXD1_3	AUGUSTUS	intron	6377984	6378047	.	-	.	transcript_id file_1_file_1_jg3896.t1; gene_id file_1_file_1_jg3896;
dsimWXD1_3	AUGUSTUS	CDS	6378048	6378180	1	-	0	transcript_id file_1_file_1_jg3896.t1; gene_id file_1_file_1_jg3896;
dsimWXD1_3	AUGUSTUS	exon	6378048	6378180	.	-	.	transcript_id file_1_file_1_jg3896.t1; gene_id file_1_file_1_jg3896;
dsimWXD1_3	AUGUSTUS	intron	6378181	6379644	.	-	.	transcript_id file_1_file_1_jg3896.t1; gene_id file_1_file_1_jg3896;
dsimWXD1_3	AUGUSTUS	CDS	6379645	6380027	1	-	2	transcript_id file_1_file_1_jg3896.t1; gene_id file_1_file_1_jg3896;
dsimWXD1_3	AUGUSTUS	exon	6379645	6380027	.	-	.	transcript_id file_1_file_1_jg3896.t1; gene_id file_1_file_1_jg3896;
dsimWXD1_3	AUGUSTUS	intron	6380028	6380661	.	-	.	transcript_id file_1_file_1_jg3896.t1; gene_id file_1_file_1_jg3896;
dsimWXD1_3	AUGUSTUS	CDS	6380662	6380815	1	-	0	transcript_id file_1_file_1_jg3896.t1; gene_id file_1_file_1_jg3896;
dsimWXD1_3	AUGUSTUS	exon	6380662	6380815	.	-	.	transcript_id file_1_file_1_jg3896.t1; gene_id file_1_file_1_jg3896;
dsimWXD1_3	AUGUSTUS	intron	6380816	6380899	.	-	.	transcript_id file_1_file_1_jg3896.t1; gene_id file_1_file_1_jg3896;
dsimWXD1_3	AUGUSTUS	CDS	6380900	6381117	1	-	2	transcript_id file_1_file_1_jg3896.t1; gene_id file_1_file_1_jg3896;
dsimWXD1_3	AUGUSTUS	exon	6380900	6381117	.	-	.	transcript_id file_1_file_1_jg3896.t1; gene_id file_1_file_1_jg3896;
dsimWXD1_3	AUGUSTUS	intron	6381118	6381173	.	-	.	transcript_id file_1_file_1_jg3896.t1; gene_id file_1_file_1_jg3896;
dsimWXD1_3	AUGUSTUS	transcript	6376327	6381225	.	-	.	transcript_id file_1_file_1_jg3896.t1; gene_id file_1_file_1_jg3896
dsimWXD1_3	AUGUSTUS	CDS	6381174	6381225	1	-	0	transcript_id file_1_file_1_jg3896.t1; gene_id file_1_file_1_jg3896;
dsimWXD1_3	AUGUSTUS	exon	6381174	6381225	.	-	.	transcript_id file_1_file_1_jg3896.t1; gene_id file_1_file_1_jg3896;
dsimWXD1_3	AUGUSTUS	start_codon	6381223	6381225	.	-	0	transcript_id file_1_file_1_jg3896.t1; gene_id file_1_file_1_jg3896;
dsimWXD1_3	AUGUSTUS	start_codon	6414076	6414078	.	+	0	transcript_id file_1_file_1_jg3901.t1; gene_id file_1_file_1_jg3901;
dsimWXD1_3	AUGUSTUS	CDS	6414076	6414914	1	+	0	transcript_id file_1_file_1_jg3901.t1; gene_id file_1_file_1_jg3901;
dsimWXD1_3	AUGUSTUS	exon	6414076	6414914	.	+	.	transcript_id file_1_file_1_jg3901.t1; gene_id file_1_file_1_jg3901;
dsimWXD1_3	AUGUSTUS	intron	6414915	6414964	.	+	.	transcript_id file_1_file_1_jg3901.t1; gene_id file_1_file_1_jg3901;
dsimWXD1_3	AUGUSTUS	CDS	6414965	6415166	1	+	1	transcript_id file_1_file_1_jg3901.t1; gene_id file_1_file_1_jg3901;
dsimWXD1_3	AUGUSTUS	exon	6414965	6415166	.	+	.	transcript_id file_1_file_1_jg3901.t1; gene_id file_1_file_1_jg3901;
dsimWXD1_3	AUGUSTUS	intron	6415167	6415216	.	+	.	transcript_id file_1_file_1_jg3901.t1; gene_id file_1_file_1_jg3901;
dsimWXD1_3	AUGUSTUS	CDS	6415217	6415375	1	+	0	transcript_id file_1_file_1_jg3901.t1; gene_id file_1_file_1_jg3901;
dsimWXD1_3	AUGUSTUS	exon	6415217	6415375	.	+	.	transcript_id file_1_file_1_jg3901.t1; gene_id file_1_file_1_jg3901;
dsimWXD1_3	AUGUSTUS	intron	6415376	6415427	.	+	.	transcript_id file_1_file_1_jg3901.t1; gene_id file_1_file_1_jg3901;
dsimWXD1_3	AUGUSTUS	transcript	6414076	6415481	.	+	.	transcript_id file_1_file_1_jg3901.t1; gene_id file_1_file_1_jg3901
dsimWXD1_3	AUGUSTUS	CDS	6415428	6415481	1	+	0	transcript_id file_1_file_1_jg3901.t1; gene_id file_1_file_1_jg3901;
dsimWXD1_3	AUGUSTUS	exon	6415428	6415481	.	+	.	transcript_id file_1_file_1_jg3901.t1; gene_id file_1_file_1_jg3901;
dsimWXD1_3	AUGUSTUS	stop_codon	6415479	6415481	.	+	0	transcript_id file_1_file_1_jg3901.t1; gene_id file_1_file_1_jg3901;
dsimWXD1_0	AUGUSTUS	stop_codon	202486	202488	.	-	0	transcript_id file_1_file_1_jg419.t1; gene_id file_1_file_1_jg419;
dsimWXD1_0	AUGUSTUS	CDS	202486	203254	0.9	-	1	transcript_id file_1_file_1_jg419.t1; gene_id file_1_file_1_jg419;
dsimWXD1_0	AUGUSTUS	exon	202486	203254	.	-	.	transcript_id file_1_file_1_jg419.t1; gene_id file_1_file_1_jg419;
dsimWXD1_0	AUGUSTUS	intron	203255	203317	.	-	.	transcript_id file_1_file_1_jg419.t1; gene_id file_1_file_1_jg419;
dsimWXD1_0	AUGUSTUS	CDS	203318	203510	1	-	2	transcript_id file_1_file_1_jg419.t1; gene_id file_1_file_1_jg419;
dsimWXD1_0	AUGUSTUS	exon	203318	203510	.	-	.	transcript_id file_1_file_1_jg419.t1; gene_id file_1_file_1_jg419;
dsimWXD1_0	AUGUSTUS	intron	203511	203568	.	-	.	transcript_id file_1_file_1_jg419.t1; gene_id file_1_file_1_jg419;
dsimWXD1_0	AUGUSTUS	CDS	203569	203664	0.98	-	2	transcript_id file_1_file_1_jg419.t1; gene_id file_1_file_1_jg419;
dsimWXD1_0	AUGUSTUS	exon	203569	203664	.	-	.	transcript_id file_1_file_1_jg419.t1; gene_id file_1_file_1_jg419;
dsimWXD1_0	AUGUSTUS	intron	203665	203832	.	-	.	transcript_id file_1_file_1_jg419.t1; gene_id file_1_file_1_jg419;
dsimWXD1_0	AUGUSTUS	CDS	203833	204037	0.35	-	0	transcript_id file_1_file_1_jg419.t1; gene_id file_1_file_1_jg419;
dsimWXD1_0	AUGUSTUS	exon	203833	204037	.	-	.	transcript_id file_1_file_1_jg419.t1; gene_id file_1_file_1_jg419;
dsimWXD1_0	AUGUSTUS	intron	204038	204385	.	-	.	transcript_id file_1_file_1_jg419.t1; gene_id file_1_file_1_jg419;
dsimWXD1_0	AUGUSTUS	CDS	204386	204448	0.85	-	0	transcript_id file_1_file_1_jg419.t1; gene_id file_1_file_1_jg419;
dsimWXD1_0	AUGUSTUS	exon	204386	204448	.	-	.	transcript_id file_1_file_1_jg419.t1; gene_id file_1_file_1_jg419;
dsimWXD1_0	AUGUSTUS	intron	204449	204503	.	-	.	transcript_id file_1_file_1_jg419.t1; gene_id file_1_file_1_jg419;
dsimWXD1_0	AUGUSTUS	transcript	202486	204509	.	-	.	transcript_id file_1_file_1_jg419.t1; gene_id file_1_file_1_jg419
dsimWXD1_0	AUGUSTUS	CDS	204504	204509	0.58	-	0	transcript_id file_1_file_1_jg419.t1; gene_id file_1_file_1_jg419;
dsimWXD1_0	AUGUSTUS	exon	204504	204509	.	-	.	transcript_id file_1_file_1_jg419.t1; gene_id file_1_file_1_jg419;
dsimWXD1_0	AUGUSTUS	start_codon	204507	204509	.	-	0	transcript_id file_1_file_1_jg419.t1; gene_id file_1_file_1_jg419;
dsimWXD1_3	AUGUSTUS	start_codon	10194604	10194606	.	+	0	transcript_id file_1_file_1_jg4323.t1; gene_id file_1_file_1_jg4323;
dsimWXD1_3	AUGUSTUS	CDS	10194604	10195512	0.56	+	0	transcript_id file_1_file_1_jg4323.t1; gene_id file_1_file_1_jg4323;
dsimWXD1_3	AUGUSTUS	exon	10194604	10195512	.	+	.	transcript_id file_1_file_1_jg4323.t1; gene_id file_1_file_1_jg4323;
dsimWXD1_3	AUGUSTUS	intron	10195513	10195566	.	+	.	transcript_id file_1_file_1_jg4323.t1; gene_id file_1_file_1_jg4323;
dsimWXD1_3	AUGUSTUS	transcript	10194604	10195743	.	+	.	transcript_id file_1_file_1_jg4323.t1; gene_id file_1_file_1_jg4323
dsimWXD1_3	AUGUSTUS	CDS	10195567	10195743	0.99	+	0	transcript_id file_1_file_1_jg4323.t1; gene_id file_1_file_1_jg4323;
dsimWXD1_3	AUGUSTUS	exon	10195567	10195743	.	+	.	transcript_id file_1_file_1_jg4323.t1; gene_id file_1_file_1_jg4323;
dsimWXD1_3	AUGUSTUS	stop_codon	10195741	10195743	.	+	0	transcript_id file_1_file_1_jg4323.t1; gene_id file_1_file_1_jg4323;
dsimWXD1_3	AUGUSTUS	stop_codon	12561561	12561563	.	-	0	transcript_id file_1_file_1_jg4635.t1; gene_id file_1_file_1_jg4635;
dsimWXD1_3	AUGUSTUS	CDS	12561561	12561608	1	-	0	transcript_id file_1_file_1_jg4635.t1; gene_id file_1_file_1_jg4635;
dsimWXD1_3	AUGUSTUS	exon	12561561	12561608	.	-	.	transcript_id file_1_file_1_jg4635.t1; gene_id file_1_file_1_jg4635;
dsimWXD1_3	AUGUSTUS	intron	12561609	12561664	.	-	.	transcript_id file_1_file_1_jg4635.t1; gene_id file_1_file_1_jg4635;
dsimWXD1_3	AUGUSTUS	CDS	12561665	12561820	1	-	0	transcript_id file_1_file_1_jg4635.t1; gene_id file_1_file_1_jg4635;
dsimWXD1_3	AUGUSTUS	exon	12561665	12561820	.	-	.	transcript_id file_1_file_1_jg4635.t1; gene_id file_1_file_1_jg4635;
dsimWXD1_3	AUGUSTUS	intron	12561821	12561882	.	-	.	transcript_id file_1_file_1_jg4635.t1; gene_id file_1_file_1_jg4635;
dsimWXD1_3	AUGUSTUS	CDS	12561883	12562072	1	-	1	transcript_id file_1_file_1_jg4635.t1; gene_id file_1_file_1_jg4635;
dsimWXD1_3	AUGUSTUS	exon	12561883	12562072	.	-	.	transcript_id file_1_file_1_jg4635.t1; gene_id file_1_file_1_jg4635;
dsimWXD1_3	AUGUSTUS	intron	12562073	12562134	.	-	.	transcript_id file_1_file_1_jg4635.t1; gene_id file_1_file_1_jg4635;
dsimWXD1_3	AUGUSTUS	transcript	12561561	12562946	.	-	.	transcript_id file_1_file_1_jg4635.t1; gene_id file_1_file_1_jg4635
dsimWXD1_3	AUGUSTUS	CDS	12562135	12562946	1	-	0	transcript_id file_1_file_1_jg4635.t1; gene_id file_1_file_1_jg4635;
dsimWXD1_3	AUGUSTUS	exon	12562135	12562946	.	-	.	transcript_id file_1_file_1_jg4635.t1; gene_id file_1_file_1_jg4635;
dsimWXD1_3	AUGUSTUS	start_codon	12562944	12562946	.	-	0	transcript_id file_1_file_1_jg4635.t1; gene_id file_1_file_1_jg4635;
dsimWXD1_3	AUGUSTUS	stop_codon	13255934	13255936	.	-	0	transcript_id file_1_file_1_jg4699.t1; gene_id file_1_file_1_jg4699;
dsimWXD1_3	AUGUSTUS	CDS	13255934	13256461	0.98	-	0	transcript_id file_1_file_1_jg4699.t1; gene_id file_1_file_1_jg4699;
dsimWXD1_3	AUGUSTUS	exon	13255934	13256461	.	-	.	transcript_id file_1_file_1_jg4699.t1; gene_id file_1_file_1_jg4699;
dsimWXD1_3	AUGUSTUS	intron	13256462	13256523	.	-	.	transcript_id file_1_file_1_jg4699.t1; gene_id file_1_file_1_jg4699;
dsimWXD1_3	AUGUSTUS	CDS	13256524	13257046	0.99	-	1	transcript_id file_1_file_1_jg4699.t1; gene_id file_1_file_1_jg4699;
dsimWXD1_3	AUGUSTUS	exon	13256524	13257046	.	-	.	transcript_id file_1_file_1_jg4699.t1; gene_id file_1_file_1_jg4699;
dsimWXD1_3	AUGUSTUS	intron	13257047	13257102	.	-	.	transcript_id file_1_file_1_jg4699.t1; gene_id file_1_file_1_jg4699;
dsimWXD1_3	AUGUSTUS	CDS	13257103	13257556	0.44	-	2	transcript_id file_1_file_1_jg4699.t1; gene_id file_1_file_1_jg4699;
dsimWXD1_3	AUGUSTUS	exon	13257103	13257556	.	-	.	transcript_id file_1_file_1_jg4699.t1; gene_id file_1_file_1_jg4699;
dsimWXD1_3	AUGUSTUS	intron	13257557	13257904	.	-	.	transcript_id file_1_file_1_jg4699.t1; gene_id file_1_file_1_jg4699;
dsimWXD1_3	AUGUSTUS	transcript	13255934	13258763	.	-	.	transcript_id file_1_file_1_jg4699.t1; gene_id file_1_file_1_jg4699
dsimWXD1_3	AUGUSTUS	CDS	13257905	13258763	0.69	-	0	transcript_id file_1_file_1_jg4699.t1; gene_id file_1_file_1_jg4699;
dsimWXD1_3	AUGUSTUS	exon	13257905	13258763	.	-	.	transcript_id file_1_file_1_jg4699.t1; gene_id file_1_file_1_jg4699;
dsimWXD1_3	AUGUSTUS	start_codon	13258761	13258763	.	-	0	transcript_id file_1_file_1_jg4699.t1; gene_id file_1_file_1_jg4699;
dsimWXD1_3	AUGUSTUS	stop_codon	13307427	13307429	.	-	0	transcript_id file_1_file_1_jg4716.t1; gene_id file_1_file_1_jg4716;
dsimWXD1_3	AUGUSTUS	CDS	13307427	13307747	1	-	0	transcript_id file_1_file_1_jg4716.t1; gene_id file_1_file_1_jg4716;
dsimWXD1_3	AUGUSTUS	exon	13307427	13307747	.	-	.	transcript_id file_1_file_1_jg4716.t1; gene_id file_1_file_1_jg4716;
dsimWXD1_3	AUGUSTUS	intron	13307748	13307835	.	-	.	transcript_id file_1_file_1_jg4716.t1; gene_id file_1_file_1_jg4716;
dsimWXD1_3	AUGUSTUS	transcript	13307427	13308066	.	-	.	transcript_id file_1_file_1_jg4716.t1; gene_id file_1_file_1_jg4716
dsimWXD1_3	AUGUSTUS	CDS	13307836	13308066	1	-	0	transcript_id file_1_file_1_jg4716.t1; gene_id file_1_file_1_jg4716;
dsimWXD1_3	AUGUSTUS	exon	13307836	13308066	.	-	.	transcript_id file_1_file_1_jg4716.t1; gene_id file_1_file_1_jg4716;
dsimWXD1_3	AUGUSTUS	start_codon	13308064	13308066	.	-	0	transcript_id file_1_file_1_jg4716.t1; gene_id file_1_file_1_jg4716;
dsimWXD1_3	AUGUSTUS	start_codon	16621161	16621163	.	+	0	transcript_id file_1_file_1_jg5165.t1; gene_id file_1_file_1_jg5165;
dsimWXD1_3	AUGUSTUS	CDS	16621161	16622141	0.98	+	0	transcript_id file_1_file_1_jg5165.t1; gene_id file_1_file_1_jg5165;
dsimWXD1_3	AUGUSTUS	exon	16621161	16622141	.	+	.	transcript_id file_1_file_1_jg5165.t1; gene_id file_1_file_1_jg5165;
dsimWXD1_3	AUGUSTUS	intron	16622142	16622193	.	+	.	transcript_id file_1_file_1_jg5165.t1; gene_id file_1_file_1_jg5165;
dsimWXD1_3	AUGUSTUS	transcript	16621161	16622352	.	+	.	transcript_id file_1_file_1_jg5165.t1; gene_id file_1_file_1_jg5165
dsimWXD1_3	AUGUSTUS	CDS	16622194	16622352	1	+	0	transcript_id file_1_file_1_jg5165.t1; gene_id file_1_file_1_jg5165;
dsimWXD1_3	AUGUSTUS	exon	16622194	16622352	.	+	.	transcript_id file_1_file_1_jg5165.t1; gene_id file_1_file_1_jg5165;
dsimWXD1_3	AUGUSTUS	stop_codon	16622350	16622352	.	+	0	transcript_id file_1_file_1_jg5165.t1; gene_id file_1_file_1_jg5165;
dsimWXD1_0	AUGUSTUS	start_codon	939618	939620	.	+	0	transcript_id file_1_file_1_jg521.t1; gene_id file_1_file_1_jg521;
dsimWXD1_0	AUGUSTUS	CDS	939618	940369	1	+	0	transcript_id file_1_file_1_jg521.t1; gene_id file_1_file_1_jg521;
dsimWXD1_0	AUGUSTUS	exon	939618	940369	.	+	.	transcript_id file_1_file_1_jg521.t1; gene_id file_1_file_1_jg521;
dsimWXD1_0	AUGUSTUS	intron	940370	940446	.	+	.	transcript_id file_1_file_1_jg521.t1; gene_id file_1_file_1_jg521;
dsimWXD1_0	AUGUSTUS	CDS	940447	940504	1	+	1	transcript_id file_1_file_1_jg521.t1; gene_id file_1_file_1_jg521;
dsimWXD1_0	AUGUSTUS	exon	940447	940504	.	+	.	transcript_id file_1_file_1_jg521.t1; gene_id file_1_file_1_jg521;
dsimWXD1_0	AUGUSTUS	intron	940505	940561	.	+	.	transcript_id file_1_file_1_jg521.t1; gene_id file_1_file_1_jg521;
dsimWXD1_0	AUGUSTUS	CDS	940562	940765	1	+	0	transcript_id file_1_file_1_jg521.t1; gene_id file_1_file_1_jg521;
dsimWXD1_0	AUGUSTUS	exon	940562	940765	.	+	.	transcript_id file_1_file_1_jg521.t1; gene_id file_1_file_1_jg521;
dsimWXD1_0	AUGUSTUS	intron	940766	940819	.	+	.	transcript_id file_1_file_1_jg521.t1; gene_id file_1_file_1_jg521;
dsimWXD1_0	AUGUSTUS	transcript	939618	941149	.	+	.	transcript_id file_1_file_1_jg521.t1; gene_id file_1_file_1_jg521
dsimWXD1_0	AUGUSTUS	CDS	940820	941149	1	+	0	transcript_id file_1_file_1_jg521.t1; gene_id file_1_file_1_jg521;
dsimWXD1_0	AUGUSTUS	exon	940820	941149	.	+	.	transcript_id file_1_file_1_jg521.t1; gene_id file_1_file_1_jg521;
dsimWXD1_0	AUGUSTUS	stop_codon	941147	941149	.	+	0	transcript_id file_1_file_1_jg521.t1; gene_id file_1_file_1_jg521;
dsimWXD1_3	AUGUSTUS	stop_codon	17209244	17209246	.	-	0	transcript_id file_1_file_1_jg5269.t1; gene_id file_1_file_1_jg5269;
dsimWXD1_3	AUGUSTUS	CDS	17209244	17209297	1	-	0	transcript_id file_1_file_1_jg5269.t1; gene_id file_1_file_1_jg5269;
dsimWXD1_3	AUGUSTUS	exon	17209244	17209297	.	-	.	transcript_id file_1_file_1_jg5269.t1; gene_id file_1_file_1_jg5269;
dsimWXD1_3	AUGUSTUS	intron	17209298	17209359	.	-	.	transcript_id file_1_file_1_jg5269.t1; gene_id file_1_file_1_jg5269;
dsimWXD1_3	AUGUSTUS	CDS	17209360	17209515	1	-	0	transcript_id file_1_file_1_jg5269.t1; gene_id file_1_file_1_jg5269;
dsimWXD1_3	AUGUSTUS	exon	17209360	17209515	.	-	.	transcript_id file_1_file_1_jg5269.t1; gene_id file_1_file_1_jg5269;
dsimWXD1_3	AUGUSTUS	intron	17209516	17209567	.	-	.	transcript_id file_1_file_1_jg5269.t1; gene_id file_1_file_1_jg5269;
dsimWXD1_3	AUGUSTUS	CDS	17209568	17209769	1	-	1	transcript_id file_1_file_1_jg5269.t1; gene_id file_1_file_1_jg5269;
dsimWXD1_3	AUGUSTUS	exon	17209568	17209769	.	-	.	transcript_id file_1_file_1_jg5269.t1; gene_id file_1_file_1_jg5269;
dsimWXD1_3	AUGUSTUS	intron	17209770	17209838	.	-	.	transcript_id file_1_file_1_jg5269.t1; gene_id file_1_file_1_jg5269;
dsimWXD1_3	AUGUSTUS	transcript	17209244	17210605	.	-	.	transcript_id file_1_file_1_jg5269.t1; gene_id file_1_file_1_jg5269
dsimWXD1_3	AUGUSTUS	CDS	17209839	17210605	0.99	-	0	transcript_id file_1_file_1_jg5269.t1; gene_id file_1_file_1_jg5269;
dsimWXD1_3	AUGUSTUS	exon	17209839	17210605	.	-	.	transcript_id file_1_file_1_jg5269.t1; gene_id file_1_file_1_jg5269;
dsimWXD1_3	AUGUSTUS	start_codon	17210603	17210605	.	-	0	transcript_id file_1_file_1_jg5269.t1; gene_id file_1_file_1_jg5269;
dsimWXD1_3	AUGUSTUS	stop_codon	17777158	17777160	.	-	0	transcript_id file_1_file_1_jg5337.t1; gene_id file_1_file_1_jg5337;
dsimWXD1_3	AUGUSTUS	CDS	17777158	17777581	1	-	1	transcript_id file_1_file_1_jg5337.t1; gene_id file_1_file_1_jg5337;
dsimWXD1_3	AUGUSTUS	exon	17777158	17777581	.	-	.	transcript_id file_1_file_1_jg5337.t1; gene_id file_1_file_1_jg5337;
dsimWXD1_3	AUGUSTUS	intron	17777582	17777634	.	-	.	transcript_id file_1_file_1_jg5337.t1; gene_id file_1_file_1_jg5337;
dsimWXD1_3	AUGUSTUS	CDS	17777635	17778795	1	-	1	transcript_id file_1_file_1_jg5337.t1; gene_id file_1_file_1_jg5337;
dsimWXD1_3	AUGUSTUS	exon	17777635	17778795	.	-	.	transcript_id file_1_file_1_jg5337.t1; gene_id file_1_file_1_jg5337;
dsimWXD1_3	AUGUSTUS	intron	17778796	17778860	.	-	.	transcript_id file_1_file_1_jg5337.t1; gene_id file_1_file_1_jg5337;
dsimWXD1_3	AUGUSTUS	transcript	17777158	17779108	.	-	.	transcript_id file_1_file_1_jg5337.t1; gene_id file_1_file_1_jg5337
dsimWXD1_3	AUGUSTUS	CDS	17778861	17779108	1	-	0	transcript_id file_1_file_1_jg5337.t1; gene_id file_1_file_1_jg5337;
dsimWXD1_3	AUGUSTUS	exon	17778861	17779108	.	-	.	transcript_id file_1_file_1_jg5337.t1; gene_id file_1_file_1_jg5337;
dsimWXD1_3	AUGUSTUS	start_codon	17779106	17779108	.	-	0	transcript_id file_1_file_1_jg5337.t1; gene_id file_1_file_1_jg5337;
dsimWXD1_3	AUGUSTUS	start_codon	17943838	17943840	.	+	0	transcript_id file_1_file_1_jg5377.t1; gene_id file_1_file_1_jg5377;
dsimWXD1_3	AUGUSTUS	CDS	17943838	17944625	1	+	0	transcript_id file_1_file_1_jg5377.t1; gene_id file_1_file_1_jg5377;
dsimWXD1_3	AUGUSTUS	exon	17943838	17944625	.	+	.	transcript_id file_1_file_1_jg5377.t1; gene_id file_1_file_1_jg5377;
dsimWXD1_3	AUGUSTUS	intron	17944626	17944779	.	+	.	transcript_id file_1_file_1_jg5377.t1; gene_id file_1_file_1_jg5377;
dsimWXD1_3	AUGUSTUS	CDS	17944780	17945320	1	+	1	transcript_id file_1_file_1_jg5377.t1; gene_id file_1_file_1_jg5377;
dsimWXD1_3	AUGUSTUS	exon	17944780	17945320	.	+	.	transcript_id file_1_file_1_jg5377.t1; gene_id file_1_file_1_jg5377;
dsimWXD1_3	AUGUSTUS	intron	17945321	17945385	.	+	.	transcript_id file_1_file_1_jg5377.t1; gene_id file_1_file_1_jg5377;
dsimWXD1_3	AUGUSTUS	transcript	17943838	17945460	.	+	.	transcript_id file_1_file_1_jg5377.t1; gene_id file_1_file_1_jg5377
dsimWXD1_3	AUGUSTUS	CDS	17945386	17945460	1	+	0	transcript_id file_1_file_1_jg5377.t1; gene_id file_1_file_1_jg5377;
dsimWXD1_3	AUGUSTUS	exon	17945386	17945460	.	+	.	transcript_id file_1_file_1_jg5377.t1; gene_id file_1_file_1_jg5377;
dsimWXD1_3	AUGUSTUS	stop_codon	17945458	17945460	.	+	0	transcript_id file_1_file_1_jg5377.t1; gene_id file_1_file_1_jg5377;
dsimWXD1_3	AUGUSTUS	stop_codon	18012610	18012612	.	-	0	transcript_id file_1_file_1_jg5383.t1; gene_id file_1_file_1_jg5383;
dsimWXD1_3	AUGUSTUS	CDS	18012610	18012666	1	-	0	transcript_id file_1_file_1_jg5383.t1; gene_id file_1_file_1_jg5383;
dsimWXD1_3	AUGUSTUS	exon	18012610	18012666	.	-	.	transcript_id file_1_file_1_jg5383.t1; gene_id file_1_file_1_jg5383;
dsimWXD1_3	AUGUSTUS	intron	18012667	18012726	.	-	.	transcript_id file_1_file_1_jg5383.t1; gene_id file_1_file_1_jg5383;
dsimWXD1_3	AUGUSTUS	CDS	18012727	18012882	1	-	0	transcript_id file_1_file_1_jg5383.t1; gene_id file_1_file_1_jg5383;
dsimWXD1_3	AUGUSTUS	exon	18012727	18012882	.	-	.	transcript_id file_1_file_1_jg5383.t1; gene_id file_1_file_1_jg5383;
dsimWXD1_3	AUGUSTUS	intron	18012883	18012952	.	-	.	transcript_id file_1_file_1_jg5383.t1; gene_id file_1_file_1_jg5383;
dsimWXD1_3	AUGUSTUS	transcript	18012610	18013978	.	-	.	transcript_id file_1_file_1_jg5383.t1; gene_id file_1_file_1_jg5383
dsimWXD1_3	AUGUSTUS	CDS	18012953	18013978	1	-	0	transcript_id file_1_file_1_jg5383.t1; gene_id file_1_file_1_jg5383;
dsimWXD1_3	AUGUSTUS	exon	18012953	18013978	.	-	.	transcript_id file_1_file_1_jg5383.t1; gene_id file_1_file_1_jg5383;
dsimWXD1_3	AUGUSTUS	start_codon	18013976	18013978	.	-	0	transcript_id file_1_file_1_jg5383.t1; gene_id file_1_file_1_jg5383;
dsimWXD1_3	AUGUSTUS	start_codon	18053545	18053547	.	+	0	transcript_id file_1_file_1_jg5388.t1; gene_id file_1_file_1_jg5388;
dsimWXD1_3	AUGUSTUS	CDS	18053545	18054501	1	+	0	transcript_id file_1_file_1_jg5388.t1; gene_id file_1_file_1_jg5388;
dsimWXD1_3	AUGUSTUS	exon	18053545	18054501	.	+	.	transcript_id file_1_file_1_jg5388.t1; gene_id file_1_file_1_jg5388;
dsimWXD1_3	AUGUSTUS	intron	18054502	18054606	.	+	.	transcript_id file_1_file_1_jg5388.t1; gene_id file_1_file_1_jg5388;
dsimWXD1_3	AUGUSTUS	CDS	18054607	18054762	1	+	0	transcript_id file_1_file_1_jg5388.t1; gene_id file_1_file_1_jg5388;
dsimWXD1_3	AUGUSTUS	exon	18054607	18054762	.	+	.	transcript_id file_1_file_1_jg5388.t1; gene_id file_1_file_1_jg5388;
dsimWXD1_3	AUGUSTUS	intron	18054763	18054823	.	+	.	transcript_id file_1_file_1_jg5388.t1; gene_id file_1_file_1_jg5388;
dsimWXD1_3	AUGUSTUS	transcript	18053545	18054880	.	+	.	transcript_id file_1_file_1_jg5388.t1; gene_id file_1_file_1_jg5388
dsimWXD1_3	AUGUSTUS	CDS	18054824	18054880	1	+	0	transcript_id file_1_file_1_jg5388.t1; gene_id file_1_file_1_jg5388;
dsimWXD1_3	AUGUSTUS	exon	18054824	18054880	.	+	.	transcript_id file_1_file_1_jg5388.t1; gene_id file_1_file_1_jg5388;
dsimWXD1_3	AUGUSTUS	stop_codon	18054878	18054880	.	+	0	transcript_id file_1_file_1_jg5388.t1; gene_id file_1_file_1_jg5388;
dsimWXD1_3	AUGUSTUS	start_codon	18055236	18055238	.	+	0	transcript_id file_1_file_1_jg5389.t1; gene_id file_1_file_1_jg5389;
dsimWXD1_3	AUGUSTUS	CDS	18055236	18056195	1	+	0	transcript_id file_1_file_1_jg5389.t1; gene_id file_1_file_1_jg5389;
dsimWXD1_3	AUGUSTUS	exon	18055236	18056195	.	+	.	transcript_id file_1_file_1_jg5389.t1; gene_id file_1_file_1_jg5389;
dsimWXD1_3	AUGUSTUS	intron	18056196	18056247	.	+	.	transcript_id file_1_file_1_jg5389.t1; gene_id file_1_file_1_jg5389;
dsimWXD1_3	AUGUSTUS	CDS	18056248	18056403	1	+	0	transcript_id file_1_file_1_jg5389.t1; gene_id file_1_file_1_jg5389;
dsimWXD1_3	AUGUSTUS	exon	18056248	18056403	.	+	.	transcript_id file_1_file_1_jg5389.t1; gene_id file_1_file_1_jg5389;
dsimWXD1_3	AUGUSTUS	intron	18056404	18056460	.	+	.	transcript_id file_1_file_1_jg5389.t1; gene_id file_1_file_1_jg5389;
dsimWXD1_3	AUGUSTUS	transcript	18055236	18056517	.	+	.	transcript_id file_1_file_1_jg5389.t1; gene_id file_1_file_1_jg5389
dsimWXD1_3	AUGUSTUS	CDS	18056461	18056517	1	+	0	transcript_id file_1_file_1_jg5389.t1; gene_id file_1_file_1_jg5389;
dsimWXD1_3	AUGUSTUS	exon	18056461	18056517	.	+	.	transcript_id file_1_file_1_jg5389.t1; gene_id file_1_file_1_jg5389;
dsimWXD1_3	AUGUSTUS	stop_codon	18056515	18056517	.	+	0	transcript_id file_1_file_1_jg5389.t1; gene_id file_1_file_1_jg5389;
dsimWXD1_3	AUGUSTUS	start_codon	18145565	18145567	.	+	0	transcript_id file_1_file_1_jg5390.t1; gene_id file_1_file_1_jg5390;
dsimWXD1_3	AUGUSTUS	CDS	18145565	18145597	1	+	0	transcript_id file_1_file_1_jg5390.t1; gene_id file_1_file_1_jg5390;
dsimWXD1_3	AUGUSTUS	exon	18145565	18145597	.	+	.	transcript_id file_1_file_1_jg5390.t1; gene_id file_1_file_1_jg5390;
dsimWXD1_3	AUGUSTUS	intron	18145598	18145650	.	+	.	transcript_id file_1_file_1_jg5390.t1; gene_id file_1_file_1_jg5390;
dsimWXD1_3	AUGUSTUS	CDS	18145651	18145719	1	+	0	transcript_id file_1_file_1_jg5390.t1; gene_id file_1_file_1_jg5390;
dsimWXD1_3	AUGUSTUS	exon	18145651	18145719	.	+	.	transcript_id file_1_file_1_jg5390.t1; gene_id file_1_file_1_jg5390;
dsimWXD1_3	AUGUSTUS	intron	18145720	18145773	.	+	.	transcript_id file_1_file_1_jg5390.t1; gene_id file_1_file_1_jg5390;
dsimWXD1_3	AUGUSTUS	CDS	18145774	18145902	1	+	0	transcript_id file_1_file_1_jg5390.t1; gene_id file_1_file_1_jg5390;
dsimWXD1_3	AUGUSTUS	exon	18145774	18145902	.	+	.	transcript_id file_1_file_1_jg5390.t1; gene_id file_1_file_1_jg5390;
dsimWXD1_3	AUGUSTUS	intron	18145903	18145959	.	+	.	transcript_id file_1_file_1_jg5390.t1; gene_id file_1_file_1_jg5390;
dsimWXD1_3	AUGUSTUS	transcript	18145565	18146340	.	+	.	transcript_id file_1_file_1_jg5390.t1; gene_id file_1_file_1_jg5390
dsimWXD1_3	AUGUSTUS	CDS	18145960	18146340	1	+	0	transcript_id file_1_file_1_jg5390.t1; gene_id file_1_file_1_jg5390;
dsimWXD1_3	AUGUSTUS	exon	18145960	18146340	.	+	.	transcript_id file_1_file_1_jg5390.t1; gene_id file_1_file_1_jg5390;
dsimWXD1_3	AUGUSTUS	stop_codon	18146338	18146340	.	+	0	transcript_id file_1_file_1_jg5390.t1; gene_id file_1_file_1_jg5390;
dsimWXD1_3	AUGUSTUS	stop_codon	18233932	18233934	.	-	0	transcript_id file_1_file_1_jg5405.t1; gene_id file_1_file_1_jg5405;
dsimWXD1_3	AUGUSTUS	CDS	18233932	18234006	1	-	0	transcript_id file_1_file_1_jg5405.t1; gene_id file_1_file_1_jg5405;
dsimWXD1_3	AUGUSTUS	exon	18233932	18234006	.	-	.	transcript_id file_1_file_1_jg5405.t1; gene_id file_1_file_1_jg5405;
dsimWXD1_3	AUGUSTUS	intron	18234007	18234067	.	-	.	transcript_id file_1_file_1_jg5405.t1; gene_id file_1_file_1_jg5405;
dsimWXD1_3	AUGUSTUS	CDS	18234068	18234425	1	-	1	transcript_id file_1_file_1_jg5405.t1; gene_id file_1_file_1_jg5405;
dsimWXD1_3	AUGUSTUS	exon	18234068	18234425	.	-	.	transcript_id file_1_file_1_jg5405.t1; gene_id file_1_file_1_jg5405;
dsimWXD1_3	AUGUSTUS	intron	18234426	18234485	.	-	.	transcript_id file_1_file_1_jg5405.t1; gene_id file_1_file_1_jg5405;
dsimWXD1_3	AUGUSTUS	transcript	18233932	18235246	.	-	.	transcript_id file_1_file_1_jg5405.t1; gene_id file_1_file_1_jg5405
dsimWXD1_3	AUGUSTUS	CDS	18234486	18235246	1	-	0	transcript_id file_1_file_1_jg5405.t1; gene_id file_1_file_1_jg5405;
dsimWXD1_3	AUGUSTUS	exon	18234486	18235246	.	-	.	transcript_id file_1_file_1_jg5405.t1; gene_id file_1_file_1_jg5405;
dsimWXD1_3	AUGUSTUS	start_codon	18235244	18235246	.	-	0	transcript_id file_1_file_1_jg5405.t1; gene_id file_1_file_1_jg5405;
dsimWXD1_3	AUGUSTUS	start_codon	18353172	18353174	.	+	0	transcript_id file_1_file_1_jg5436.t1; gene_id file_1_file_1_jg5436;
dsimWXD1_3	AUGUSTUS	CDS	18353172	18353222	1	+	0	transcript_id file_1_file_1_jg5436.t1; gene_id file_1_file_1_jg5436;
dsimWXD1_3	AUGUSTUS	exon	18353172	18353222	.	+	.	transcript_id file_1_file_1_jg5436.t1; gene_id file_1_file_1_jg5436;
dsimWXD1_3	AUGUSTUS	intron	18353223	18353276	.	+	.	transcript_id file_1_file_1_jg5436.t1; gene_id file_1_file_1_jg5436;
dsimWXD1_3	AUGUSTUS	transcript	18353172	18353768	.	+	.	transcript_id file_1_file_1_jg5436.t1; gene_id file_1_file_1_jg5436
dsimWXD1_3	AUGUSTUS	CDS	18353277	18353768	1	+	0	transcript_id file_1_file_1_jg5436.t1; gene_id file_1_file_1_jg5436;
dsimWXD1_3	AUGUSTUS	exon	18353277	18353768	.	+	.	transcript_id file_1_file_1_jg5436.t1; gene_id file_1_file_1_jg5436;
dsimWXD1_3	AUGUSTUS	stop_codon	18353766	18353768	.	+	0	transcript_id file_1_file_1_jg5436.t1; gene_id file_1_file_1_jg5436;
dsimWXD1_3	AUGUSTUS	start_codon	18586121	18586123	.	+	0	transcript_id file_1_file_1_jg5460.t1; gene_id file_1_file_1_jg5460;
dsimWXD1_3	AUGUSTUS	CDS	18586121	18587170	1	+	0	transcript_id file_1_file_1_jg5460.t1; gene_id file_1_file_1_jg5460;
dsimWXD1_3	AUGUSTUS	exon	18586121	18587170	.	+	.	transcript_id file_1_file_1_jg5460.t1; gene_id file_1_file_1_jg5460;
dsimWXD1_3	AUGUSTUS	intron	18587171	18587231	.	+	.	transcript_id file_1_file_1_jg5460.t1; gene_id file_1_file_1_jg5460;
dsimWXD1_3	AUGUSTUS	transcript	18586121	18587420	.	+	.	transcript_id file_1_file_1_jg5460.t1; gene_id file_1_file_1_jg5460
dsimWXD1_3	AUGUSTUS	CDS	18587232	18587420	1	+	0	transcript_id file_1_file_1_jg5460.t1; gene_id file_1_file_1_jg5460;
dsimWXD1_3	AUGUSTUS	exon	18587232	18587420	.	+	.	transcript_id file_1_file_1_jg5460.t1; gene_id file_1_file_1_jg5460;
dsimWXD1_3	AUGUSTUS	stop_codon	18587418	18587420	.	+	0	transcript_id file_1_file_1_jg5460.t1; gene_id file_1_file_1_jg5460;
dsimWXD1_0	AUGUSTUS	start_codon	1071830	1071832	.	+	0	transcript_id file_1_file_1_jg546.t1; gene_id file_1_file_1_jg546;
dsimWXD1_0	AUGUSTUS	CDS	1071830	1072399	0.67	+	0	transcript_id file_1_file_1_jg546.t1; gene_id file_1_file_1_jg546;
dsimWXD1_0	AUGUSTUS	exon	1071830	1072399	.	+	.	transcript_id file_1_file_1_jg546.t1; gene_id file_1_file_1_jg546;
dsimWXD1_0	AUGUSTUS	transcript	1071830	1072399	.	+	.	transcript_id file_1_file_1_jg546.t1; gene_id file_1_file_1_jg546
dsimWXD1_0	AUGUSTUS	stop_codon	1072397	1072399	.	+	0	transcript_id file_1_file_1_jg546.t1; gene_id file_1_file_1_jg546;
dsimWXD1_3	AUGUSTUS	stop_codon	18597373	18597375	.	-	0	transcript_id file_1_file_1_jg5462.t1; gene_id file_1_file_1_jg5462;
dsimWXD1_3	AUGUSTUS	CDS	18597373	18597531	1	-	0	transcript_id file_1_file_1_jg5462.t1; gene_id file_1_file_1_jg5462;
dsimWXD1_3	AUGUSTUS	exon	18597373	18597531	.	-	.	transcript_id file_1_file_1_jg5462.t1; gene_id file_1_file_1_jg5462;
dsimWXD1_3	AUGUSTUS	intron	18597532	18597589	.	-	.	transcript_id file_1_file_1_jg5462.t1; gene_id file_1_file_1_jg5462;
dsimWXD1_3	AUGUSTUS	transcript	18597373	18598624	.	-	.	transcript_id file_1_file_1_jg5462.t1; gene_id file_1_file_1_jg5462
dsimWXD1_3	AUGUSTUS	CDS	18597590	18598624	1	-	0	transcript_id file_1_file_1_jg5462.t1; gene_id file_1_file_1_jg5462;
dsimWXD1_3	AUGUSTUS	exon	18597590	18598624	.	-	.	transcript_id file_1_file_1_jg5462.t1; gene_id file_1_file_1_jg5462;
dsimWXD1_3	AUGUSTUS	start_codon	18598622	18598624	.	-	0	transcript_id file_1_file_1_jg5462.t1; gene_id file_1_file_1_jg5462;
dsimWXD1_3	AUGUSTUS	stop_codon	18595895	18595897	.	-	0	transcript_id file_1_file_1_jg5461.t1; gene_id file_1_file_1_jg5461;
dsimWXD1_3	AUGUSTUS	CDS	18595895	18596053	1	-	0	transcript_id file_1_file_1_jg5461.t1; gene_id file_1_file_1_jg5461;
dsimWXD1_3	AUGUSTUS	exon	18595895	18596053	.	-	.	transcript_id file_1_file_1_jg5461.t1; gene_id file_1_file_1_jg5461;
dsimWXD1_3	AUGUSTUS	intron	18596054	18596110	.	-	.	transcript_id file_1_file_1_jg5461.t1; gene_id file_1_file_1_jg5461;
dsimWXD1_3	AUGUSTUS	transcript	18595895	18597115	.	-	.	transcript_id file_1_file_1_jg5461.t1; gene_id file_1_file_1_jg5461
dsimWXD1_3	AUGUSTUS	CDS	18596111	18597115	1	-	0	transcript_id file_1_file_1_jg5461.t1; gene_id file_1_file_1_jg5461;
dsimWXD1_3	AUGUSTUS	exon	18596111	18597115	.	-	.	transcript_id file_1_file_1_jg5461.t1; gene_id file_1_file_1_jg5461;
dsimWXD1_3	AUGUSTUS	start_codon	18597113	18597115	.	-	0	transcript_id file_1_file_1_jg5461.t1; gene_id file_1_file_1_jg5461;
dsimWXD1_3	AUGUSTUS	start_codon	18586121	18586123	.	+	0	transcript_id file_1_file_1_jg5460.t1; gene_id file_1_file_1_jg5460;
dsimWXD1_3	AUGUSTUS	CDS	18586121	18587170	1	+	0	transcript_id file_1_file_1_jg5460.t1; gene_id file_1_file_1_jg5460;
dsimWXD1_3	AUGUSTUS	exon	18586121	18587170	.	+	.	transcript_id file_1_file_1_jg5460.t1; gene_id file_1_file_1_jg5460;
dsimWXD1_3	AUGUSTUS	intron	18587171	18587231	.	+	.	transcript_id file_1_file_1_jg5460.t1; gene_id file_1_file_1_jg5460;
dsimWXD1_3	AUGUSTUS	transcript	18586121	18587420	.	+	.	transcript_id file_1_file_1_jg5460.t1; gene_id file_1_file_1_jg5460
dsimWXD1_3	AUGUSTUS	CDS	18587232	18587420	1	+	0	transcript_id file_1_file_1_jg5460.t1; gene_id file_1_file_1_jg5460;
dsimWXD1_3	AUGUSTUS	exon	18587232	18587420	.	+	.	transcript_id file_1_file_1_jg5460.t1; gene_id file_1_file_1_jg5460;
dsimWXD1_3	AUGUSTUS	stop_codon	18587418	18587420	.	+	0	transcript_id file_1_file_1_jg5460.t1; gene_id file_1_file_1_jg5460;
dsimWXD1_3	AUGUSTUS	start_codon	18875302	18875304	.	+	0	transcript_id file_1_file_1_jg5499.t1; gene_id file_1_file_1_jg5499;
dsimWXD1_3	AUGUSTUS	CDS	18875302	18875308	0.92	+	0	transcript_id file_1_file_1_jg5499.t1; gene_id file_1_file_1_jg5499;
dsimWXD1_3	AUGUSTUS	exon	18875302	18875308	.	+	.	transcript_id file_1_file_1_jg5499.t1; gene_id file_1_file_1_jg5499;
dsimWXD1_3	AUGUSTUS	intron	18875309	18875680	.	+	.	transcript_id file_1_file_1_jg5499.t1; gene_id file_1_file_1_jg5499;
dsimWXD1_3	AUGUSTUS	CDS	18875681	18876765	0.52	+	2	transcript_id file_1_file_1_jg5499.t1; gene_id file_1_file_1_jg5499;
dsimWXD1_3	AUGUSTUS	exon	18875681	18876765	.	+	.	transcript_id file_1_file_1_jg5499.t1; gene_id file_1_file_1_jg5499;
dsimWXD1_3	AUGUSTUS	intron	18876766	18876820	.	+	.	transcript_id file_1_file_1_jg5499.t1; gene_id file_1_file_1_jg5499;
dsimWXD1_3	AUGUSTUS	transcript	18875302	18876880	.	+	.	transcript_id file_1_file_1_jg5499.t1; gene_id file_1_file_1_jg5499
dsimWXD1_3	AUGUSTUS	CDS	18876821	18876880	0.92	+	0	transcript_id file_1_file_1_jg5499.t1; gene_id file_1_file_1_jg5499;
dsimWXD1_3	AUGUSTUS	exon	18876821	18876880	.	+	.	transcript_id file_1_file_1_jg5499.t1; gene_id file_1_file_1_jg5499;
dsimWXD1_3	AUGUSTUS	stop_codon	18876878	18876880	.	+	0	transcript_id file_1_file_1_jg5499.t1; gene_id file_1_file_1_jg5499;
dsimWXD1_3	AUGUSTUS	stop_codon	18881373	18881375	.	-	0	transcript_id file_1_file_1_jg5500.t1; gene_id file_1_file_1_jg5500;
dsimWXD1_3	AUGUSTUS	CDS	18881373	18881550	0.91	-	1	transcript_id file_1_file_1_jg5500.t1; gene_id file_1_file_1_jg5500;
dsimWXD1_3	AUGUSTUS	exon	18881373	18881550	.	-	.	transcript_id file_1_file_1_jg5500.t1; gene_id file_1_file_1_jg5500;
dsimWXD1_3	AUGUSTUS	intron	18881551	18883881	.	-	.	transcript_id file_1_file_1_jg5500.t1; gene_id file_1_file_1_jg5500;
dsimWXD1_3	AUGUSTUS	transcript	18881373	18884297	.	-	.	transcript_id file_1_file_1_jg5500.t1; gene_id file_1_file_1_jg5500
dsimWXD1_3	AUGUSTUS	CDS	18883882	18884297	0.89	-	0	transcript_id file_1_file_1_jg5500.t1; gene_id file_1_file_1_jg5500;
dsimWXD1_3	AUGUSTUS	exon	18883882	18884297	.	-	.	transcript_id file_1_file_1_jg5500.t1; gene_id file_1_file_1_jg5500;
dsimWXD1_3	AUGUSTUS	start_codon	18884295	18884297	.	-	0	transcript_id file_1_file_1_jg5500.t1; gene_id file_1_file_1_jg5500;
dsimWXD1_3	AUGUSTUS	start_codon	19740689	19740691	.	+	0	transcript_id file_1_file_1_jg5621.t1; gene_id file_1_file_1_jg5621;
dsimWXD1_3	AUGUSTUS	CDS	19740689	19741431	1	+	0	transcript_id file_1_file_1_jg5621.t1; gene_id file_1_file_1_jg5621;
dsimWXD1_3	AUGUSTUS	exon	19740689	19741431	.	+	.	transcript_id file_1_file_1_jg5621.t1; gene_id file_1_file_1_jg5621;
dsimWXD1_3	AUGUSTUS	intron	19741432	19741490	.	+	.	transcript_id file_1_file_1_jg5621.t1; gene_id file_1_file_1_jg5621;
dsimWXD1_3	AUGUSTUS	transcript	19740689	19741911	.	+	.	transcript_id file_1_file_1_jg5621.t1; gene_id file_1_file_1_jg5621
dsimWXD1_3	AUGUSTUS	CDS	19741491	19741911	1	+	1	transcript_id file_1_file_1_jg5621.t1; gene_id file_1_file_1_jg5621;
dsimWXD1_3	AUGUSTUS	exon	19741491	19741911	.	+	.	transcript_id file_1_file_1_jg5621.t1; gene_id file_1_file_1_jg5621;
dsimWXD1_3	AUGUSTUS	stop_codon	19741909	19741911	.	+	0	transcript_id file_1_file_1_jg5621.t1; gene_id file_1_file_1_jg5621;
dsimWXD1_3	AUGUSTUS	start_codon	19742692	19742694	.	+	0	transcript_id file_1_file_1_jg5622.t1; gene_id file_1_file_1_jg5622;
dsimWXD1_3	AUGUSTUS	CDS	19742692	19743789	1	+	0	transcript_id file_1_file_1_jg5622.t1; gene_id file_1_file_1_jg5622;
dsimWXD1_3	AUGUSTUS	exon	19742692	19743789	.	+	.	transcript_id file_1_file_1_jg5622.t1; gene_id file_1_file_1_jg5622;
dsimWXD1_3	AUGUSTUS	intron	19743790	19743904	.	+	.	transcript_id file_1_file_1_jg5622.t1; gene_id file_1_file_1_jg5622;
dsimWXD1_3	AUGUSTUS	transcript	19742692	19743958	.	+	.	transcript_id file_1_file_1_jg5622.t1; gene_id file_1_file_1_jg5622
dsimWXD1_3	AUGUSTUS	CDS	19743905	19743958	1	+	0	transcript_id file_1_file_1_jg5622.t1; gene_id file_1_file_1_jg5622;
dsimWXD1_3	AUGUSTUS	exon	19743905	19743958	.	+	.	transcript_id file_1_file_1_jg5622.t1; gene_id file_1_file_1_jg5622;
dsimWXD1_3	AUGUSTUS	stop_codon	19743956	19743958	.	+	0	transcript_id file_1_file_1_jg5622.t1; gene_id file_1_file_1_jg5622;
dsimWXD1_3	AUGUSTUS	stop_codon	19806075	19806077	.	+	0	transcript_id file_1_file_1_gr94a.t1; gene_id file_1_file_1_gr94a;
dsimWXD1_3	AUGUSTUS	CDS	19804863	19806074	1	+	2	transcript_id file_1_file_1_gr94a.t1; gene_id file_1_file_1_gr94a;
dsimWXD1_3	AUGUSTUS	exon	19804863	19806074	.	+	.	transcript_id file_1_file_1_gr94a.t1; gene_id file_1_file_1_gr94a;
dsimWXD1_3	AUGUSTUS	transcript	19804863	19806074	.	+	.	transcript_id file_1_file_1_gr94a.t1; gene_id file_1_file_1_gr94a
dsimWXD1_3	AUGUSTUS	start_codon	19804863	19804865	.	+	0	transcript_id file_1_file_1_gr94a.t1; gene_id file_1_file_1_gr94a;
dsimWXD1_3	AUGUSTUS	start_codon	20162310	20162312	.	+	0	transcript_id file_1_file_1_jg5682.t1; gene_id file_1_file_1_jg5682;
dsimWXD1_3	AUGUSTUS	CDS	20162310	20162313	0.83	+	0	transcript_id file_1_file_1_jg5682.t1; gene_id file_1_file_1_jg5682;
dsimWXD1_3	AUGUSTUS	exon	20162310	20162313	.	+	.	transcript_id file_1_file_1_jg5682.t1; gene_id file_1_file_1_jg5682;
dsimWXD1_3	AUGUSTUS	intron	20162314	20162559	.	+	.	transcript_id file_1_file_1_jg5682.t1; gene_id file_1_file_1_jg5682;
dsimWXD1_3	AUGUSTUS	CDS	20162560	20162738	0.39	+	2	transcript_id file_1_file_1_jg5682.t1; gene_id file_1_file_1_jg5682;
dsimWXD1_3	AUGUSTUS	exon	20162560	20162738	.	+	.	transcript_id file_1_file_1_jg5682.t1; gene_id file_1_file_1_jg5682;
dsimWXD1_3	AUGUSTUS	intron	20162739	20163295	.	+	.	transcript_id file_1_file_1_jg5682.t1; gene_id file_1_file_1_jg5682;
dsimWXD1_3	AUGUSTUS	CDS	20163296	20164336	0.83	+	0	transcript_id file_1_file_1_jg5682.t1; gene_id file_1_file_1_jg5682;
dsimWXD1_3	AUGUSTUS	exon	20163296	20164336	.	+	.	transcript_id file_1_file_1_jg5682.t1; gene_id file_1_file_1_jg5682;
dsimWXD1_3	AUGUSTUS	intron	20164337	20164448	.	+	.	transcript_id file_1_file_1_jg5682.t1; gene_id file_1_file_1_jg5682;
dsimWXD1_3	AUGUSTUS	transcript	20162310	20164499	.	+	.	transcript_id file_1_file_1_jg5682.t1; gene_id file_1_file_1_jg5682
dsimWXD1_3	AUGUSTUS	CDS	20164449	20164499	0.61	+	0	transcript_id file_1_file_1_jg5682.t1; gene_id file_1_file_1_jg5682;
dsimWXD1_3	AUGUSTUS	exon	20164449	20164499	.	+	.	transcript_id file_1_file_1_jg5682.t1; gene_id file_1_file_1_jg5682;
dsimWXD1_3	AUGUSTUS	stop_codon	20164497	20164499	.	+	0	transcript_id file_1_file_1_jg5682.t1; gene_id file_1_file_1_jg5682;
dsimWXD1_3	AUGUSTUS	start_codon	20165010	20165012	.	+	0	transcript_id file_1_file_1_jg5683.t1; gene_id file_1_file_1_jg5683;
dsimWXD1_3	AUGUSTUS	CDS	20165010	20165483	1	+	0	transcript_id file_1_file_1_jg5683.t1; gene_id file_1_file_1_jg5683;
dsimWXD1_3	AUGUSTUS	exon	20165010	20165483	.	+	.	transcript_id file_1_file_1_jg5683.t1; gene_id file_1_file_1_jg5683;
dsimWXD1_3	AUGUSTUS	intron	20165484	20165541	.	+	.	transcript_id file_1_file_1_jg5683.t1; gene_id file_1_file_1_jg5683;
dsimWXD1_3	AUGUSTUS	transcript	20165010	20166903	.	+	.	transcript_id file_1_file_1_jg5683.t1; gene_id file_1_file_1_jg5683
dsimWXD1_3	AUGUSTUS	CDS	20165542	20166903	1	+	0	transcript_id file_1_file_1_jg5683.t1; gene_id file_1_file_1_jg5683;
dsimWXD1_3	AUGUSTUS	exon	20165542	20166903	.	+	.	transcript_id file_1_file_1_jg5683.t1; gene_id file_1_file_1_jg5683;
dsimWXD1_3	AUGUSTUS	stop_codon	20166901	20166903	.	+	0	transcript_id file_1_file_1_jg5683.t1; gene_id file_1_file_1_jg5683;
dsimWXD1_3	AUGUSTUS	start_codon	20243241	20243243	.	+	0	transcript_id file_1_file_1_jg5685.t1; gene_id file_1_file_1_jg5685;
dsimWXD1_3	AUGUSTUS	CDS	20243241	20244878	1	+	0	transcript_id file_1_file_1_jg5685.t1; gene_id file_1_file_1_jg5685;
dsimWXD1_3	AUGUSTUS	exon	20243241	20244878	.	+	.	transcript_id file_1_file_1_jg5685.t1; gene_id file_1_file_1_jg5685;
dsimWXD1_3	AUGUSTUS	transcript	20243241	20244878	.	+	.	transcript_id file_1_file_1_jg5685.t1; gene_id file_1_file_1_jg5685
dsimWXD1_3	AUGUSTUS	stop_codon	20244876	20244878	.	+	0	transcript_id file_1_file_1_jg5685.t1; gene_id file_1_file_1_jg5685;
dsimWXD1_3	AUGUSTUS	start_codon	20246866	20246868	.	+	0	transcript_id file_1_file_1_jg5686.t1; gene_id file_1_file_1_jg5686;
dsimWXD1_3	AUGUSTUS	CDS	20246866	20247170	0.99	+	0	transcript_id file_1_file_1_jg5686.t1; gene_id file_1_file_1_jg5686;
dsimWXD1_3	AUGUSTUS	exon	20246866	20247170	.	+	.	transcript_id file_1_file_1_jg5686.t1; gene_id file_1_file_1_jg5686;
dsimWXD1_3	AUGUSTUS	intron	20247171	20248133	.	+	.	transcript_id file_1_file_1_jg5686.t1; gene_id file_1_file_1_jg5686;
dsimWXD1_3	AUGUSTUS	transcript	20246866	20248545	.	+	.	transcript_id file_1_file_1_jg5686.t1; gene_id file_1_file_1_jg5686
dsimWXD1_3	AUGUSTUS	CDS	20248134	20248545	0.91	+	1	transcript_id file_1_file_1_jg5686.t1; gene_id file_1_file_1_jg5686;
dsimWXD1_3	AUGUSTUS	exon	20248134	20248545	.	+	.	transcript_id file_1_file_1_jg5686.t1; gene_id file_1_file_1_jg5686;
dsimWXD1_3	AUGUSTUS	stop_codon	20248543	20248545	.	+	0	transcript_id file_1_file_1_jg5686.t1; gene_id file_1_file_1_jg5686;
dsimWXD1_3	AUGUSTUS	stop_codon	21628777	21628779	.	-	0	transcript_id file_1_file_1_jg5909.t1; gene_id file_1_file_1_jg5909;
dsimWXD1_3	AUGUSTUS	CDS	21628777	21628952	1	-	2	transcript_id file_1_file_1_jg5909.t1; gene_id file_1_file_1_jg5909;
dsimWXD1_3	AUGUSTUS	exon	21628777	21628952	.	-	.	transcript_id file_1_file_1_jg5909.t1; gene_id file_1_file_1_jg5909;
dsimWXD1_3	AUGUSTUS	intron	21628953	21629011	.	-	.	transcript_id file_1_file_1_jg5909.t1; gene_id file_1_file_1_jg5909;
dsimWXD1_3	AUGUSTUS	CDS	21629012	21629296	1	-	2	transcript_id file_1_file_1_jg5909.t1; gene_id file_1_file_1_jg5909;
dsimWXD1_3	AUGUSTUS	exon	21629012	21629296	.	-	.	transcript_id file_1_file_1_jg5909.t1; gene_id file_1_file_1_jg5909;
dsimWXD1_3	AUGUSTUS	intron	21629297	21629355	.	-	.	transcript_id file_1_file_1_jg5909.t1; gene_id file_1_file_1_jg5909;
dsimWXD1_3	AUGUSTUS	CDS	21629356	21629584	1	-	0	transcript_id file_1_file_1_jg5909.t1; gene_id file_1_file_1_jg5909;
dsimWXD1_3	AUGUSTUS	exon	21629356	21629584	.	-	.	transcript_id file_1_file_1_jg5909.t1; gene_id file_1_file_1_jg5909;
dsimWXD1_3	AUGUSTUS	intron	21629585	21629642	.	-	.	transcript_id file_1_file_1_jg5909.t1; gene_id file_1_file_1_jg5909;
dsimWXD1_3	AUGUSTUS	CDS	21629643	21629910	1	-	1	transcript_id file_1_file_1_jg5909.t1; gene_id file_1_file_1_jg5909;
dsimWXD1_3	AUGUSTUS	exon	21629643	21629910	.	-	.	transcript_id file_1_file_1_jg5909.t1; gene_id file_1_file_1_jg5909;
dsimWXD1_3	AUGUSTUS	intron	21629911	21629959	.	-	.	transcript_id file_1_file_1_jg5909.t1; gene_id file_1_file_1_jg5909;
dsimWXD1_3	AUGUSTUS	CDS	21629960	21630093	1	-	0	transcript_id file_1_file_1_jg5909.t1; gene_id file_1_file_1_jg5909;
dsimWXD1_3	AUGUSTUS	exon	21629960	21630093	.	-	.	transcript_id file_1_file_1_jg5909.t1; gene_id file_1_file_1_jg5909;
dsimWXD1_3	AUGUSTUS	intron	21630094	21630146	.	-	.	transcript_id file_1_file_1_jg5909.t1; gene_id file_1_file_1_jg5909;
dsimWXD1_3	AUGUSTUS	CDS	21630147	21630336	1	-	1	transcript_id file_1_file_1_jg5909.t1; gene_id file_1_file_1_jg5909;
dsimWXD1_3	AUGUSTUS	exon	21630147	21630336	.	-	.	transcript_id file_1_file_1_jg5909.t1; gene_id file_1_file_1_jg5909;
dsimWXD1_3	AUGUSTUS	intron	21630337	21630400	.	-	.	transcript_id file_1_file_1_jg5909.t1; gene_id file_1_file_1_jg5909;
dsimWXD1_3	AUGUSTUS	CDS	21630401	21630607	1	-	1	transcript_id file_1_file_1_jg5909.t1; gene_id file_1_file_1_jg5909;
dsimWXD1_3	AUGUSTUS	exon	21630401	21630607	.	-	.	transcript_id file_1_file_1_jg5909.t1; gene_id file_1_file_1_jg5909;
dsimWXD1_3	AUGUSTUS	intron	21630608	21630672	.	-	.	transcript_id file_1_file_1_jg5909.t1; gene_id file_1_file_1_jg5909;
dsimWXD1_3	AUGUSTUS	transcript	21628777	21630869	.	-	.	transcript_id file_1_file_1_jg5909.t1; gene_id file_1_file_1_jg5909
dsimWXD1_3	AUGUSTUS	CDS	21630673	21630869	1	-	0	transcript_id file_1_file_1_jg5909.t1; gene_id file_1_file_1_jg5909;
dsimWXD1_3	AUGUSTUS	exon	21630673	21630869	.	-	.	transcript_id file_1_file_1_jg5909.t1; gene_id file_1_file_1_jg5909;
dsimWXD1_3	AUGUSTUS	start_codon	21630867	21630869	.	-	0	transcript_id file_1_file_1_jg5909.t1; gene_id file_1_file_1_jg5909;
dsimWXD1_3	AUGUSTUS	stop_codon	23166067	23166069	.	-	0	transcript_id file_1_file_1_jg6143.t1; gene_id file_1_file_1_jg6143;
dsimWXD1_3	AUGUSTUS	CDS	23166067	23166295	1	-	1	transcript_id file_1_file_1_jg6143.t1; gene_id file_1_file_1_jg6143;
dsimWXD1_3	AUGUSTUS	exon	23166067	23166295	.	-	.	transcript_id file_1_file_1_jg6143.t1; gene_id file_1_file_1_jg6143;
dsimWXD1_3	AUGUSTUS	intron	23166296	23166365	.	-	.	transcript_id file_1_file_1_jg6143.t1; gene_id file_1_file_1_jg6143;
dsimWXD1_3	AUGUSTUS	CDS	23166366	23167054	1	-	0	transcript_id file_1_file_1_jg6143.t1; gene_id file_1_file_1_jg6143;
dsimWXD1_3	AUGUSTUS	exon	23166366	23167054	.	-	.	transcript_id file_1_file_1_jg6143.t1; gene_id file_1_file_1_jg6143;
dsimWXD1_3	AUGUSTUS	intron	23167055	23167162	.	-	.	transcript_id file_1_file_1_jg6143.t1; gene_id file_1_file_1_jg6143;
dsimWXD1_3	AUGUSTUS	CDS	23167163	23167343	1	-	1	transcript_id file_1_file_1_jg6143.t1; gene_id file_1_file_1_jg6143;
dsimWXD1_3	AUGUSTUS	exon	23167163	23167343	.	-	.	transcript_id file_1_file_1_jg6143.t1; gene_id file_1_file_1_jg6143;
dsimWXD1_3	AUGUSTUS	intron	23167344	23167398	.	-	.	transcript_id file_1_file_1_jg6143.t1; gene_id file_1_file_1_jg6143;
dsimWXD1_3	AUGUSTUS	CDS	23167399	23167623	1	-	1	transcript_id file_1_file_1_jg6143.t1; gene_id file_1_file_1_jg6143;
dsimWXD1_3	AUGUSTUS	exon	23167399	23167623	.	-	.	transcript_id file_1_file_1_jg6143.t1; gene_id file_1_file_1_jg6143;
dsimWXD1_3	AUGUSTUS	intron	23167624	23167687	.	-	.	transcript_id file_1_file_1_jg6143.t1; gene_id file_1_file_1_jg6143;
dsimWXD1_3	AUGUSTUS	transcript	23166067	23167815	.	-	.	transcript_id file_1_file_1_jg6143.t1; gene_id file_1_file_1_jg6143
dsimWXD1_3	AUGUSTUS	CDS	23167688	23167815	1	-	0	transcript_id file_1_file_1_jg6143.t1; gene_id file_1_file_1_jg6143;
dsimWXD1_3	AUGUSTUS	exon	23167688	23167815	.	-	.	transcript_id file_1_file_1_jg6143.t1; gene_id file_1_file_1_jg6143;
dsimWXD1_3	AUGUSTUS	start_codon	23167813	23167815	.	-	0	transcript_id file_1_file_1_jg6143.t1; gene_id file_1_file_1_jg6143;
dsimWXD1_0	AUGUSTUS	start_codon	1671783	1671785	.	+	0	transcript_id file_1_file_1_jg616.t1; gene_id file_1_file_1_jg616;
dsimWXD1_0	AUGUSTUS	CDS	1671783	1671910	1	+	0	transcript_id file_1_file_1_jg616.t1; gene_id file_1_file_1_jg616;
dsimWXD1_0	AUGUSTUS	exon	1671783	1671910	.	+	.	transcript_id file_1_file_1_jg616.t1; gene_id file_1_file_1_jg616;
dsimWXD1_0	AUGUSTUS	intron	1671911	1671970	.	+	.	transcript_id file_1_file_1_jg616.t1; gene_id file_1_file_1_jg616;
dsimWXD1_0	AUGUSTUS	CDS	1671971	1672609	1	+	1	transcript_id file_1_file_1_jg616.t1; gene_id file_1_file_1_jg616;
dsimWXD1_0	AUGUSTUS	exon	1671971	1672609	.	+	.	transcript_id file_1_file_1_jg616.t1; gene_id file_1_file_1_jg616;
dsimWXD1_0	AUGUSTUS	intron	1672610	1672675	.	+	.	transcript_id file_1_file_1_jg616.t1; gene_id file_1_file_1_jg616;
dsimWXD1_0	AUGUSTUS	CDS	1672676	1673033	1	+	1	transcript_id file_1_file_1_jg616.t1; gene_id file_1_file_1_jg616;
dsimWXD1_0	AUGUSTUS	exon	1672676	1673033	.	+	.	transcript_id file_1_file_1_jg616.t1; gene_id file_1_file_1_jg616;
dsimWXD1_0	AUGUSTUS	intron	1673034	1673092	.	+	.	transcript_id file_1_file_1_jg616.t1; gene_id file_1_file_1_jg616;
dsimWXD1_0	AUGUSTUS	transcript	1671783	1673161	.	+	.	transcript_id file_1_file_1_jg616.t1; gene_id file_1_file_1_jg616
dsimWXD1_0	AUGUSTUS	CDS	1673093	1673161	1	+	0	transcript_id file_1_file_1_jg616.t1; gene_id file_1_file_1_jg616;
dsimWXD1_0	AUGUSTUS	exon	1673093	1673161	.	+	.	transcript_id file_1_file_1_jg616.t1; gene_id file_1_file_1_jg616;
dsimWXD1_0	AUGUSTUS	stop_codon	1673159	1673161	.	+	0	transcript_id file_1_file_1_jg616.t1; gene_id file_1_file_1_jg616;
dsimWXD1_0	AUGUSTUS	start_codon	1673940	1673942	.	+	0	transcript_id file_1_file_1_jg617.t1; gene_id file_1_file_1_jg617;
dsimWXD1_0	AUGUSTUS	CDS	1673940	1674067	1	+	0	transcript_id file_1_file_1_jg617.t1; gene_id file_1_file_1_jg617;
dsimWXD1_0	AUGUSTUS	exon	1673940	1674067	.	+	.	transcript_id file_1_file_1_jg617.t1; gene_id file_1_file_1_jg617;
dsimWXD1_0	AUGUSTUS	intron	1674068	1674127	.	+	.	transcript_id file_1_file_1_jg617.t1; gene_id file_1_file_1_jg617;
dsimWXD1_0	AUGUSTUS	CDS	1674128	1674766	1	+	1	transcript_id file_1_file_1_jg617.t1; gene_id file_1_file_1_jg617;
dsimWXD1_0	AUGUSTUS	exon	1674128	1674766	.	+	.	transcript_id file_1_file_1_jg617.t1; gene_id file_1_file_1_jg617;
dsimWXD1_0	AUGUSTUS	intron	1674767	1674856	.	+	.	transcript_id file_1_file_1_jg617.t1; gene_id file_1_file_1_jg617;
dsimWXD1_0	AUGUSTUS	CDS	1674857	1675214	1	+	1	transcript_id file_1_file_1_jg617.t1; gene_id file_1_file_1_jg617;
dsimWXD1_0	AUGUSTUS	exon	1674857	1675214	.	+	.	transcript_id file_1_file_1_jg617.t1; gene_id file_1_file_1_jg617;
dsimWXD1_0	AUGUSTUS	intron	1675215	1675273	.	+	.	transcript_id file_1_file_1_jg617.t1; gene_id file_1_file_1_jg617;
dsimWXD1_0	AUGUSTUS	transcript	1673940	1675342	.	+	.	transcript_id file_1_file_1_jg617.t1; gene_id file_1_file_1_jg617
dsimWXD1_0	AUGUSTUS	CDS	1675274	1675342	1	+	0	transcript_id file_1_file_1_jg617.t1; gene_id file_1_file_1_jg617;
dsimWXD1_0	AUGUSTUS	exon	1675274	1675342	.	+	.	transcript_id file_1_file_1_jg617.t1; gene_id file_1_file_1_jg617;
dsimWXD1_0	AUGUSTUS	stop_codon	1675340	1675342	.	+	0	transcript_id file_1_file_1_jg617.t1; gene_id file_1_file_1_jg617;
dsimWXD1_3	AUGUSTUS	stop_codon	23713386	23713388	.	-	0	transcript_id file_1_file_1_jg6206.t1; gene_id file_1_file_1_jg6206;
dsimWXD1_3	AUGUSTUS	CDS	23713386	23713619	1	-	0	transcript_id file_1_file_1_jg6206.t1; gene_id file_1_file_1_jg6206;
dsimWXD1_3	AUGUSTUS	exon	23713386	23713619	.	-	.	transcript_id file_1_file_1_jg6206.t1; gene_id file_1_file_1_jg6206;
dsimWXD1_3	AUGUSTUS	intron	23713620	23713670	.	-	.	transcript_id file_1_file_1_jg6206.t1; gene_id file_1_file_1_jg6206;
dsimWXD1_3	AUGUSTUS	CDS	23713671	23714187	0.41	-	1	transcript_id file_1_file_1_jg6206.t1; gene_id file_1_file_1_jg6206;
dsimWXD1_3	AUGUSTUS	exon	23713671	23714187	.	-	.	transcript_id file_1_file_1_jg6206.t1; gene_id file_1_file_1_jg6206;
dsimWXD1_3	AUGUSTUS	intron	23714188	23714535	.	-	.	transcript_id file_1_file_1_jg6206.t1; gene_id file_1_file_1_jg6206;
dsimWXD1_3	AUGUSTUS	transcript	23713386	23714714	.	-	.	transcript_id file_1_file_1_jg6206.t1; gene_id file_1_file_1_jg6206
dsimWXD1_3	AUGUSTUS	CDS	23714536	23714714	0.45	-	0	transcript_id file_1_file_1_jg6206.t1; gene_id file_1_file_1_jg6206;
dsimWXD1_3	AUGUSTUS	exon	23714536	23714714	.	-	.	transcript_id file_1_file_1_jg6206.t1; gene_id file_1_file_1_jg6206;
dsimWXD1_3	AUGUSTUS	start_codon	23714712	23714714	.	-	0	transcript_id file_1_file_1_jg6206.t1; gene_id file_1_file_1_jg6206;
dsimWXD1_3	AUGUSTUS	start_codon	23895890	23895892	.	+	0	transcript_id file_1_file_1_jg6245.t1; gene_id file_1_file_1_jg6245;
dsimWXD1_3	AUGUSTUS	CDS	23895890	23895924	1	+	0	transcript_id file_1_file_1_jg6245.t1; gene_id file_1_file_1_jg6245;
dsimWXD1_3	AUGUSTUS	exon	23895890	23895924	.	+	.	transcript_id file_1_file_1_jg6245.t1; gene_id file_1_file_1_jg6245;
dsimWXD1_3	AUGUSTUS	intron	23895925	23895980	.	+	.	transcript_id file_1_file_1_jg6245.t1; gene_id file_1_file_1_jg6245;
dsimWXD1_3	AUGUSTUS	CDS	23895981	23896094	1	+	1	transcript_id file_1_file_1_jg6245.t1; gene_id file_1_file_1_jg6245;
dsimWXD1_3	AUGUSTUS	exon	23895981	23896094	.	+	.	transcript_id file_1_file_1_jg6245.t1; gene_id file_1_file_1_jg6245;
dsimWXD1_3	AUGUSTUS	intron	23896095	23896143	.	+	.	transcript_id file_1_file_1_jg6245.t1; gene_id file_1_file_1_jg6245;
dsimWXD1_3	AUGUSTUS	CDS	23896144	23896360	1	+	1	transcript_id file_1_file_1_jg6245.t1; gene_id file_1_file_1_jg6245;
dsimWXD1_3	AUGUSTUS	exon	23896144	23896360	.	+	.	transcript_id file_1_file_1_jg6245.t1; gene_id file_1_file_1_jg6245;
dsimWXD1_3	AUGUSTUS	intron	23896361	23896424	.	+	.	transcript_id file_1_file_1_jg6245.t1; gene_id file_1_file_1_jg6245;
dsimWXD1_3	AUGUSTUS	CDS	23896425	23896873	1	+	0	transcript_id file_1_file_1_jg6245.t1; gene_id file_1_file_1_jg6245;
dsimWXD1_3	AUGUSTUS	exon	23896425	23896873	.	+	.	transcript_id file_1_file_1_jg6245.t1; gene_id file_1_file_1_jg6245;
dsimWXD1_3	AUGUSTUS	intron	23896874	23896933	.	+	.	transcript_id file_1_file_1_jg6245.t1; gene_id file_1_file_1_jg6245;
dsimWXD1_3	AUGUSTUS	CDS	23896934	23897140	1	+	1	transcript_id file_1_file_1_jg6245.t1; gene_id file_1_file_1_jg6245;
dsimWXD1_3	AUGUSTUS	exon	23896934	23897140	.	+	.	transcript_id file_1_file_1_jg6245.t1; gene_id file_1_file_1_jg6245;
dsimWXD1_3	AUGUSTUS	intron	23897141	23897232	.	+	.	transcript_id file_1_file_1_jg6245.t1; gene_id file_1_file_1_jg6245;
dsimWXD1_3	AUGUSTUS	CDS	23897233	23897339	1	+	1	transcript_id file_1_file_1_jg6245.t1; gene_id file_1_file_1_jg6245;
dsimWXD1_3	AUGUSTUS	exon	23897233	23897339	.	+	.	transcript_id file_1_file_1_jg6245.t1; gene_id file_1_file_1_jg6245;
dsimWXD1_3	AUGUSTUS	intron	23897340	23897395	.	+	.	transcript_id file_1_file_1_jg6245.t1; gene_id file_1_file_1_jg6245;
dsimWXD1_3	AUGUSTUS	CDS	23897396	23897474	1	+	2	transcript_id file_1_file_1_jg6245.t1; gene_id file_1_file_1_jg6245;
dsimWXD1_3	AUGUSTUS	exon	23897396	23897474	.	+	.	transcript_id file_1_file_1_jg6245.t1; gene_id file_1_file_1_jg6245;
dsimWXD1_3	AUGUSTUS	intron	23897475	23897538	.	+	.	transcript_id file_1_file_1_jg6245.t1; gene_id file_1_file_1_jg6245;
dsimWXD1_3	AUGUSTUS	CDS	23897539	23897555	1	+	1	transcript_id file_1_file_1_jg6245.t1; gene_id file_1_file_1_jg6245;
dsimWXD1_3	AUGUSTUS	exon	23897539	23897555	.	+	.	transcript_id file_1_file_1_jg6245.t1; gene_id file_1_file_1_jg6245;
dsimWXD1_3	AUGUSTUS	intron	23897556	23897605	.	+	.	transcript_id file_1_file_1_jg6245.t1; gene_id file_1_file_1_jg6245;
dsimWXD1_3	AUGUSTUS	transcript	23895890	23897646	.	+	.	transcript_id file_1_file_1_jg6245.t1; gene_id file_1_file_1_jg6245
dsimWXD1_3	AUGUSTUS	CDS	23897606	23897646	1	+	2	transcript_id file_1_file_1_jg6245.t1; gene_id file_1_file_1_jg6245;
dsimWXD1_3	AUGUSTUS	exon	23897606	23897646	.	+	.	transcript_id file_1_file_1_jg6245.t1; gene_id file_1_file_1_jg6245;
dsimWXD1_3	AUGUSTUS	stop_codon	23897644	23897646	.	+	0	transcript_id file_1_file_1_jg6245.t1; gene_id file_1_file_1_jg6245;
dsimWXD1_3	AUGUSTUS	start_codon	24225403	24225405	.	+	0	transcript_id file_1_file_1_jg6282.t1; gene_id file_1_file_1_jg6282;
dsimWXD1_3	AUGUSTUS	CDS	24225403	24226219	0.98	+	0	transcript_id file_1_file_1_jg6282.t1; gene_id file_1_file_1_jg6282;
dsimWXD1_3	AUGUSTUS	exon	24225403	24226219	.	+	.	transcript_id file_1_file_1_jg6282.t1; gene_id file_1_file_1_jg6282;
dsimWXD1_3	AUGUSTUS	intron	24226220	24226289	.	+	.	transcript_id file_1_file_1_jg6282.t1; gene_id file_1_file_1_jg6282;
dsimWXD1_3	AUGUSTUS	CDS	24226290	24226525	1	+	2	transcript_id file_1_file_1_jg6282.t1; gene_id file_1_file_1_jg6282;
dsimWXD1_3	AUGUSTUS	exon	24226290	24226525	.	+	.	transcript_id file_1_file_1_jg6282.t1; gene_id file_1_file_1_jg6282;
dsimWXD1_3	AUGUSTUS	intron	24226526	24226581	.	+	.	transcript_id file_1_file_1_jg6282.t1; gene_id file_1_file_1_jg6282;
dsimWXD1_3	AUGUSTUS	transcript	24225403	24226698	.	+	.	transcript_id file_1_file_1_jg6282.t1; gene_id file_1_file_1_jg6282
dsimWXD1_3	AUGUSTUS	CDS	24226582	24226698	1	+	0	transcript_id file_1_file_1_jg6282.t1; gene_id file_1_file_1_jg6282;
dsimWXD1_3	AUGUSTUS	exon	24226582	24226698	.	+	.	transcript_id file_1_file_1_jg6282.t1; gene_id file_1_file_1_jg6282;
dsimWXD1_3	AUGUSTUS	stop_codon	24226696	24226698	.	+	0	transcript_id file_1_file_1_jg6282.t1; gene_id file_1_file_1_jg6282;
dsimWXD1_3	AUGUSTUS	start_codon	24272490	24272492	.	+	0	transcript_id file_1_file_1_jg6287.t1; gene_id file_1_file_1_jg6287;
dsimWXD1_3	AUGUSTUS	CDS	24272490	24273363	1	+	0	transcript_id file_1_file_1_jg6287.t1; gene_id file_1_file_1_jg6287;
dsimWXD1_3	AUGUSTUS	exon	24272490	24273363	.	+	.	transcript_id file_1_file_1_jg6287.t1; gene_id file_1_file_1_jg6287;
dsimWXD1_3	AUGUSTUS	intron	24273364	24273428	.	+	.	transcript_id file_1_file_1_jg6287.t1; gene_id file_1_file_1_jg6287;
dsimWXD1_3	AUGUSTUS	CDS	24273429	24273505	1	+	2	transcript_id file_1_file_1_jg6287.t1; gene_id file_1_file_1_jg6287;
dsimWXD1_3	AUGUSTUS	exon	24273429	24273505	.	+	.	transcript_id file_1_file_1_jg6287.t1; gene_id file_1_file_1_jg6287;
dsimWXD1_3	AUGUSTUS	intron	24273506	24273564	.	+	.	transcript_id file_1_file_1_jg6287.t1; gene_id file_1_file_1_jg6287;
dsimWXD1_3	AUGUSTUS	CDS	24273565	24273732	1	+	0	transcript_id file_1_file_1_jg6287.t1; gene_id file_1_file_1_jg6287;
dsimWXD1_3	AUGUSTUS	exon	24273565	24273732	.	+	.	transcript_id file_1_file_1_jg6287.t1; gene_id file_1_file_1_jg6287;
dsimWXD1_3	AUGUSTUS	intron	24273733	24273789	.	+	.	transcript_id file_1_file_1_jg6287.t1; gene_id file_1_file_1_jg6287;
dsimWXD1_3	AUGUSTUS	transcript	24272490	24273885	.	+	.	transcript_id file_1_file_1_jg6287.t1; gene_id file_1_file_1_jg6287
dsimWXD1_3	AUGUSTUS	CDS	24273790	24273885	1	+	0	transcript_id file_1_file_1_jg6287.t1; gene_id file_1_file_1_jg6287;
dsimWXD1_3	AUGUSTUS	exon	24273790	24273885	.	+	.	transcript_id file_1_file_1_jg6287.t1; gene_id file_1_file_1_jg6287;
dsimWXD1_3	AUGUSTUS	stop_codon	24273883	24273885	.	+	0	transcript_id file_1_file_1_jg6287.t1; gene_id file_1_file_1_jg6287;
dsimWXD1_3	AUGUSTUS	start_codon	24274112	24274114	.	+	0	transcript_id file_1_file_1_jg6288.t1; gene_id file_1_file_1_jg6288;
dsimWXD1_3	AUGUSTUS	CDS	24274112	24274460	0.89	+	0	transcript_id file_1_file_1_jg6288.t1; gene_id file_1_file_1_jg6288;
dsimWXD1_3	AUGUSTUS	exon	24274112	24274460	.	+	.	transcript_id file_1_file_1_jg6288.t1; gene_id file_1_file_1_jg6288;
dsimWXD1_3	AUGUSTUS	intron	24274461	24274731	.	+	.	transcript_id file_1_file_1_jg6288.t1; gene_id file_1_file_1_jg6288;
dsimWXD1_3	AUGUSTUS	CDS	24274732	24274953	0.71	+	2	transcript_id file_1_file_1_jg6288.t1; gene_id file_1_file_1_jg6288;
dsimWXD1_3	AUGUSTUS	exon	24274732	24274953	.	+	.	transcript_id file_1_file_1_jg6288.t1; gene_id file_1_file_1_jg6288;
dsimWXD1_3	AUGUSTUS	intron	24274954	24275015	.	+	.	transcript_id file_1_file_1_jg6288.t1; gene_id file_1_file_1_jg6288;
dsimWXD1_3	AUGUSTUS	CDS	24275016	24275072	0.82	+	2	transcript_id file_1_file_1_jg6288.t1; gene_id file_1_file_1_jg6288;
dsimWXD1_3	AUGUSTUS	exon	24275016	24275072	.	+	.	transcript_id file_1_file_1_jg6288.t1; gene_id file_1_file_1_jg6288;
dsimWXD1_3	AUGUSTUS	intron	24275073	24275198	.	+	.	transcript_id file_1_file_1_jg6288.t1; gene_id file_1_file_1_jg6288;
dsimWXD1_3	AUGUSTUS	CDS	24275199	24275317	0.86	+	2	transcript_id file_1_file_1_jg6288.t1; gene_id file_1_file_1_jg6288;
dsimWXD1_3	AUGUSTUS	exon	24275199	24275317	.	+	.	transcript_id file_1_file_1_jg6288.t1; gene_id file_1_file_1_jg6288;
dsimWXD1_3	AUGUSTUS	intron	24275318	24275378	.	+	.	transcript_id file_1_file_1_jg6288.t1; gene_id file_1_file_1_jg6288;
dsimWXD1_3	AUGUSTUS	transcript	24274112	24275489	.	+	.	transcript_id file_1_file_1_jg6288.t1; gene_id file_1_file_1_jg6288
dsimWXD1_3	AUGUSTUS	CDS	24275379	24275489	0.99	+	0	transcript_id file_1_file_1_jg6288.t1; gene_id file_1_file_1_jg6288;
dsimWXD1_3	AUGUSTUS	exon	24275379	24275489	.	+	.	transcript_id file_1_file_1_jg6288.t1; gene_id file_1_file_1_jg6288;
dsimWXD1_3	AUGUSTUS	stop_codon	24275487	24275489	.	+	0	transcript_id file_1_file_1_jg6288.t1; gene_id file_1_file_1_jg6288;
dsimWXD1_3	AUGUSTUS	start_codon	24275680	24275682	.	+	0	transcript_id file_1_file_1_jg6289.t1; gene_id file_1_file_1_jg6289;
dsimWXD1_3	AUGUSTUS	CDS	24275680	24276553	0.92	+	0	transcript_id file_1_file_1_jg6289.t1; gene_id file_1_file_1_jg6289;
dsimWXD1_3	AUGUSTUS	exon	24275680	24276553	.	+	.	transcript_id file_1_file_1_jg6289.t1; gene_id file_1_file_1_jg6289;
dsimWXD1_3	AUGUSTUS	intron	24276554	24276609	.	+	.	transcript_id file_1_file_1_jg6289.t1; gene_id file_1_file_1_jg6289;
dsimWXD1_3	AUGUSTUS	CDS	24276610	24276686	1	+	2	transcript_id file_1_file_1_jg6289.t1; gene_id file_1_file_1_jg6289;
dsimWXD1_3	AUGUSTUS	exon	24276610	24276686	.	+	.	transcript_id file_1_file_1_jg6289.t1; gene_id file_1_file_1_jg6289;
dsimWXD1_3	AUGUSTUS	intron	24276687	24276738	.	+	.	transcript_id file_1_file_1_jg6289.t1; gene_id file_1_file_1_jg6289;
dsimWXD1_3	AUGUSTUS	CDS	24276739	24276906	1	+	0	transcript_id file_1_file_1_jg6289.t1; gene_id file_1_file_1_jg6289;
dsimWXD1_3	AUGUSTUS	exon	24276739	24276906	.	+	.	transcript_id file_1_file_1_jg6289.t1; gene_id file_1_file_1_jg6289;
dsimWXD1_3	AUGUSTUS	intron	24276907	24276962	.	+	.	transcript_id file_1_file_1_jg6289.t1; gene_id file_1_file_1_jg6289;
dsimWXD1_3	AUGUSTUS	transcript	24275680	24277064	.	+	.	transcript_id file_1_file_1_jg6289.t1; gene_id file_1_file_1_jg6289
dsimWXD1_3	AUGUSTUS	CDS	24276963	24277064	1	+	0	transcript_id file_1_file_1_jg6289.t1; gene_id file_1_file_1_jg6289;
dsimWXD1_3	AUGUSTUS	exon	24276963	24277064	.	+	.	transcript_id file_1_file_1_jg6289.t1; gene_id file_1_file_1_jg6289;
dsimWXD1_3	AUGUSTUS	stop_codon	24277062	24277064	.	+	0	transcript_id file_1_file_1_jg6289.t1; gene_id file_1_file_1_jg6289;
dsimWXD1_3	AUGUSTUS	start_codon	24277273	24277275	.	+	0	transcript_id file_1_file_1_jg6290.t1; gene_id file_1_file_1_jg6290;
dsimWXD1_3	AUGUSTUS	CDS	24277273	24278146	1	+	0	transcript_id file_1_file_1_jg6290.t1; gene_id file_1_file_1_jg6290;
dsimWXD1_3	AUGUSTUS	exon	24277273	24278146	.	+	.	transcript_id file_1_file_1_jg6290.t1; gene_id file_1_file_1_jg6290;
dsimWXD1_3	AUGUSTUS	intron	24278147	24278204	.	+	.	transcript_id file_1_file_1_jg6290.t1; gene_id file_1_file_1_jg6290;
dsimWXD1_3	AUGUSTUS	CDS	24278205	24278281	1	+	2	transcript_id file_1_file_1_jg6290.t1; gene_id file_1_file_1_jg6290;
dsimWXD1_3	AUGUSTUS	exon	24278205	24278281	.	+	.	transcript_id file_1_file_1_jg6290.t1; gene_id file_1_file_1_jg6290;
dsimWXD1_3	AUGUSTUS	intron	24278282	24278337	.	+	.	transcript_id file_1_file_1_jg6290.t1; gene_id file_1_file_1_jg6290;
dsimWXD1_3	AUGUSTUS	CDS	24278338	24278505	1	+	0	transcript_id file_1_file_1_jg6290.t1; gene_id file_1_file_1_jg6290;
dsimWXD1_3	AUGUSTUS	exon	24278338	24278505	.	+	.	transcript_id file_1_file_1_jg6290.t1; gene_id file_1_file_1_jg6290;
dsimWXD1_3	AUGUSTUS	intron	24278506	24278562	.	+	.	transcript_id file_1_file_1_jg6290.t1; gene_id file_1_file_1_jg6290;
dsimWXD1_3	AUGUSTUS	transcript	24277273	24278682	.	+	.	transcript_id file_1_file_1_jg6290.t1; gene_id file_1_file_1_jg6290
dsimWXD1_3	AUGUSTUS	CDS	24278563	24278682	1	+	0	transcript_id file_1_file_1_jg6290.t1; gene_id file_1_file_1_jg6290;
dsimWXD1_3	AUGUSTUS	exon	24278563	24278682	.	+	.	transcript_id file_1_file_1_jg6290.t1; gene_id file_1_file_1_jg6290;
dsimWXD1_3	AUGUSTUS	stop_codon	24278680	24278682	.	+	0	transcript_id file_1_file_1_jg6290.t1; gene_id file_1_file_1_jg6290;
dsimWXD1_3	AUGUSTUS	start_codon	25043314	25043316	.	+	0	transcript_id file_1_file_1_jg6360.t1; gene_id file_1_file_1_jg6360;
dsimWXD1_3	AUGUSTUS	CDS	25043314	25043623	1	+	0	transcript_id file_1_file_1_jg6360.t1; gene_id file_1_file_1_jg6360;
dsimWXD1_3	AUGUSTUS	exon	25043314	25043623	.	+	.	transcript_id file_1_file_1_jg6360.t1; gene_id file_1_file_1_jg6360;
dsimWXD1_3	AUGUSTUS	intron	25043624	25043673	.	+	.	transcript_id file_1_file_1_jg6360.t1; gene_id file_1_file_1_jg6360;
dsimWXD1_3	AUGUSTUS	CDS	25043674	25043860	1	+	2	transcript_id file_1_file_1_jg6360.t1; gene_id file_1_file_1_jg6360;
dsimWXD1_3	AUGUSTUS	exon	25043674	25043860	.	+	.	transcript_id file_1_file_1_jg6360.t1; gene_id file_1_file_1_jg6360;
dsimWXD1_3	AUGUSTUS	intron	25043861	25043912	.	+	.	transcript_id file_1_file_1_jg6360.t1; gene_id file_1_file_1_jg6360;
dsimWXD1_3	AUGUSTUS	CDS	25043913	25044519	0.99	+	1	transcript_id file_1_file_1_jg6360.t1; gene_id file_1_file_1_jg6360;
dsimWXD1_3	AUGUSTUS	exon	25043913	25044519	.	+	.	transcript_id file_1_file_1_jg6360.t1; gene_id file_1_file_1_jg6360;
dsimWXD1_3	AUGUSTUS	intron	25044520	25044678	.	+	.	transcript_id file_1_file_1_jg6360.t1; gene_id file_1_file_1_jg6360;
dsimWXD1_3	AUGUSTUS	transcript	25043314	25044729	.	+	.	transcript_id file_1_file_1_jg6360.t1; gene_id file_1_file_1_jg6360
dsimWXD1_3	AUGUSTUS	CDS	25044679	25044729	1	+	0	transcript_id file_1_file_1_jg6360.t1; gene_id file_1_file_1_jg6360;
dsimWXD1_3	AUGUSTUS	exon	25044679	25044729	.	+	.	transcript_id file_1_file_1_jg6360.t1; gene_id file_1_file_1_jg6360;
dsimWXD1_3	AUGUSTUS	stop_codon	25044727	25044729	.	+	0	transcript_id file_1_file_1_jg6360.t1; gene_id file_1_file_1_jg6360;
dsimWXD1_3	AUGUSTUS	start_codon	25492137	25492139	.	+	0	transcript_id file_1_file_1_jg6389.t1; gene_id file_1_file_1_jg6389;
dsimWXD1_3	AUGUSTUS	CDS	25492137	25492382	1	+	0	transcript_id file_1_file_1_jg6389.t1; gene_id file_1_file_1_jg6389;
dsimWXD1_3	AUGUSTUS	exon	25492137	25492382	.	+	.	transcript_id file_1_file_1_jg6389.t1; gene_id file_1_file_1_jg6389;
dsimWXD1_3	AUGUSTUS	intron	25492383	25492438	.	+	.	transcript_id file_1_file_1_jg6389.t1; gene_id file_1_file_1_jg6389;
dsimWXD1_3	AUGUSTUS	CDS	25492439	25492609	1	+	0	transcript_id file_1_file_1_jg6389.t1; gene_id file_1_file_1_jg6389;
dsimWXD1_3	AUGUSTUS	exon	25492439	25492609	.	+	.	transcript_id file_1_file_1_jg6389.t1; gene_id file_1_file_1_jg6389;
dsimWXD1_3	AUGUSTUS	intron	25492610	25492661	.	+	.	transcript_id file_1_file_1_jg6389.t1; gene_id file_1_file_1_jg6389;
dsimWXD1_3	AUGUSTUS	transcript	25492137	25492838	.	+	.	transcript_id file_1_file_1_jg6389.t1; gene_id file_1_file_1_jg6389
dsimWXD1_3	AUGUSTUS	CDS	25492662	25492838	1	+	0	transcript_id file_1_file_1_jg6389.t1; gene_id file_1_file_1_jg6389;
dsimWXD1_3	AUGUSTUS	exon	25492662	25492838	.	+	.	transcript_id file_1_file_1_jg6389.t1; gene_id file_1_file_1_jg6389;
dsimWXD1_3	AUGUSTUS	stop_codon	25492836	25492838	.	+	0	transcript_id file_1_file_1_jg6389.t1; gene_id file_1_file_1_jg6389;
dsimWXD1_0	AUGUSTUS	stop_codon	1899906	1899908	.	-	0	transcript_id file_1_file_1_jg638.t1; gene_id file_1_file_1_jg638;
dsimWXD1_0	AUGUSTUS	CDS	1899906	1900058	1	-	0	transcript_id file_1_file_1_jg638.t1; gene_id file_1_file_1_jg638;
dsimWXD1_0	AUGUSTUS	exon	1899906	1900058	.	-	.	transcript_id file_1_file_1_jg638.t1; gene_id file_1_file_1_jg638;
dsimWXD1_0	AUGUSTUS	intron	1900059	1900112	.	-	.	transcript_id file_1_file_1_jg638.t1; gene_id file_1_file_1_jg638;
dsimWXD1_0	AUGUSTUS	transcript	1899906	1901090	.	-	.	transcript_id file_1_file_1_jg638.t1; gene_id file_1_file_1_jg638
dsimWXD1_0	AUGUSTUS	CDS	1900113	1901090	1	-	0	transcript_id file_1_file_1_jg638.t1; gene_id file_1_file_1_jg638;
dsimWXD1_0	AUGUSTUS	exon	1900113	1901090	.	-	.	transcript_id file_1_file_1_jg638.t1; gene_id file_1_file_1_jg638;
dsimWXD1_0	AUGUSTUS	start_codon	1901088	1901090	.	-	0	transcript_id file_1_file_1_jg638.t1; gene_id file_1_file_1_jg638;
dsimWXD1_3	AUGUSTUS	start_codon	25492137	25492139	.	+	0	transcript_id file_1_file_1_jg6389.t1; gene_id file_1_file_1_jg6389;
dsimWXD1_3	AUGUSTUS	CDS	25492137	25492382	1	+	0	transcript_id file_1_file_1_jg6389.t1; gene_id file_1_file_1_jg6389;
dsimWXD1_3	AUGUSTUS	exon	25492137	25492382	.	+	.	transcript_id file_1_file_1_jg6389.t1; gene_id file_1_file_1_jg6389;
dsimWXD1_3	AUGUSTUS	intron	25492383	25492438	.	+	.	transcript_id file_1_file_1_jg6389.t1; gene_id file_1_file_1_jg6389;
dsimWXD1_3	AUGUSTUS	CDS	25492439	25492609	1	+	0	transcript_id file_1_file_1_jg6389.t1; gene_id file_1_file_1_jg6389;
dsimWXD1_3	AUGUSTUS	exon	25492439	25492609	.	+	.	transcript_id file_1_file_1_jg6389.t1; gene_id file_1_file_1_jg6389;
dsimWXD1_3	AUGUSTUS	intron	25492610	25492661	.	+	.	transcript_id file_1_file_1_jg6389.t1; gene_id file_1_file_1_jg6389;
dsimWXD1_3	AUGUSTUS	transcript	25492137	25492838	.	+	.	transcript_id file_1_file_1_jg6389.t1; gene_id file_1_file_1_jg6389
dsimWXD1_3	AUGUSTUS	CDS	25492662	25492838	1	+	0	transcript_id file_1_file_1_jg6389.t1; gene_id file_1_file_1_jg6389;
dsimWXD1_3	AUGUSTUS	exon	25492662	25492838	.	+	.	transcript_id file_1_file_1_jg6389.t1; gene_id file_1_file_1_jg6389;
dsimWXD1_3	AUGUSTUS	stop_codon	25492836	25492838	.	+	0	transcript_id file_1_file_1_jg6389.t1; gene_id file_1_file_1_jg6389;
dsimWXD1_0	AUGUSTUS	start_codon	1927259	1927261	.	+	0	transcript_id file_1_file_1_jg640.t1; gene_id file_1_file_1_jg640;
dsimWXD1_0	AUGUSTUS	CDS	1927259	1928275	1	+	0	transcript_id file_1_file_1_jg640.t1; gene_id file_1_file_1_jg640;
dsimWXD1_0	AUGUSTUS	exon	1927259	1928275	.	+	.	transcript_id file_1_file_1_jg640.t1; gene_id file_1_file_1_jg640;
dsimWXD1_0	AUGUSTUS	intron	1928276	1928336	.	+	.	transcript_id file_1_file_1_jg640.t1; gene_id file_1_file_1_jg640;
dsimWXD1_0	AUGUSTUS	transcript	1927259	1928504	.	+	.	transcript_id file_1_file_1_jg640.t1; gene_id file_1_file_1_jg640
dsimWXD1_0	AUGUSTUS	CDS	1928337	1928504	1	+	0	transcript_id file_1_file_1_jg640.t1; gene_id file_1_file_1_jg640;
dsimWXD1_0	AUGUSTUS	exon	1928337	1928504	.	+	.	transcript_id file_1_file_1_jg640.t1; gene_id file_1_file_1_jg640;
dsimWXD1_0	AUGUSTUS	stop_codon	1928502	1928504	.	+	0	transcript_id file_1_file_1_jg640.t1; gene_id file_1_file_1_jg640;
dsimWXD1_0	AUGUSTUS	start_codon	1931792	1931794	.	+	0	transcript_id file_1_file_1_jg641.t1; gene_id file_1_file_1_jg641;
dsimWXD1_0	AUGUSTUS	CDS	1931792	1932802	0.99	+	0	transcript_id file_1_file_1_jg641.t1; gene_id file_1_file_1_jg641;
dsimWXD1_0	AUGUSTUS	exon	1931792	1932802	.	+	.	transcript_id file_1_file_1_jg641.t1; gene_id file_1_file_1_jg641;
dsimWXD1_0	AUGUSTUS	intron	1932803	1932860	.	+	.	transcript_id file_1_file_1_jg641.t1; gene_id file_1_file_1_jg641;
dsimWXD1_0	AUGUSTUS	transcript	1931792	1933013	.	+	.	transcript_id file_1_file_1_jg641.t1; gene_id file_1_file_1_jg641
dsimWXD1_0	AUGUSTUS	CDS	1932861	1933013	1	+	0	transcript_id file_1_file_1_jg641.t1; gene_id file_1_file_1_jg641;
dsimWXD1_0	AUGUSTUS	exon	1932861	1933013	.	+	.	transcript_id file_1_file_1_jg641.t1; gene_id file_1_file_1_jg641;
dsimWXD1_0	AUGUSTUS	stop_codon	1933011	1933013	.	+	0	transcript_id file_1_file_1_jg641.t1; gene_id file_1_file_1_jg641;
dsimWXD1_0	AUGUSTUS	stop_codon	1937011	1937013	.	-	0	transcript_id file_1_file_1_jg642.t1; gene_id file_1_file_1_jg642;
dsimWXD1_0	AUGUSTUS	CDS	1937011	1937163	1	-	0	transcript_id file_1_file_1_jg642.t1; gene_id file_1_file_1_jg642;
dsimWXD1_0	AUGUSTUS	exon	1937011	1937163	.	-	.	transcript_id file_1_file_1_jg642.t1; gene_id file_1_file_1_jg642;
dsimWXD1_0	AUGUSTUS	intron	1937164	1937218	.	-	.	transcript_id file_1_file_1_jg642.t1; gene_id file_1_file_1_jg642;
dsimWXD1_0	AUGUSTUS	transcript	1937011	1938235	.	-	.	transcript_id file_1_file_1_jg642.t1; gene_id file_1_file_1_jg642
dsimWXD1_0	AUGUSTUS	CDS	1937219	1938235	1	-	0	transcript_id file_1_file_1_jg642.t1; gene_id file_1_file_1_jg642;
dsimWXD1_0	AUGUSTUS	exon	1937219	1938235	.	-	.	transcript_id file_1_file_1_jg642.t1; gene_id file_1_file_1_jg642;
dsimWXD1_0	AUGUSTUS	start_codon	1938233	1938235	.	-	0	transcript_id file_1_file_1_jg642.t1; gene_id file_1_file_1_jg642;
dsimWXD1_3	AUGUSTUS	start_codon	26364989	26364991	.	+	0	transcript_id file_1_file_1_jg6496.t1; gene_id file_1_file_1_jg6496;
dsimWXD1_3	AUGUSTUS	CDS	26364989	26365206	1	+	0	transcript_id file_1_file_1_jg6496.t1; gene_id file_1_file_1_jg6496;
dsimWXD1_3	AUGUSTUS	exon	26364989	26365206	.	+	.	transcript_id file_1_file_1_jg6496.t1; gene_id file_1_file_1_jg6496;
dsimWXD1_3	AUGUSTUS	intron	26365207	26365264	.	+	.	transcript_id file_1_file_1_jg6496.t1; gene_id file_1_file_1_jg6496;
dsimWXD1_3	AUGUSTUS	CDS	26365265	26365799	1	+	1	transcript_id file_1_file_1_jg6496.t1; gene_id file_1_file_1_jg6496;
dsimWXD1_3	AUGUSTUS	exon	26365265	26365799	.	+	.	transcript_id file_1_file_1_jg6496.t1; gene_id file_1_file_1_jg6496;
dsimWXD1_3	AUGUSTUS	intron	26365800	26365882	.	+	.	transcript_id file_1_file_1_jg6496.t1; gene_id file_1_file_1_jg6496;
dsimWXD1_3	AUGUSTUS	CDS	26365883	26366288	1	+	0	transcript_id file_1_file_1_jg6496.t1; gene_id file_1_file_1_jg6496;
dsimWXD1_3	AUGUSTUS	exon	26365883	26366288	.	+	.	transcript_id file_1_file_1_jg6496.t1; gene_id file_1_file_1_jg6496;
dsimWXD1_3	AUGUSTUS	intron	26366289	26366341	.	+	.	transcript_id file_1_file_1_jg6496.t1; gene_id file_1_file_1_jg6496;
dsimWXD1_3	AUGUSTUS	CDS	26366342	26366395	1	+	2	transcript_id file_1_file_1_jg6496.t1; gene_id file_1_file_1_jg6496;
dsimWXD1_3	AUGUSTUS	exon	26366342	26366395	.	+	.	transcript_id file_1_file_1_jg6496.t1; gene_id file_1_file_1_jg6496;
dsimWXD1_3	AUGUSTUS	intron	26366396	26366449	.	+	.	transcript_id file_1_file_1_jg6496.t1; gene_id file_1_file_1_jg6496;
dsimWXD1_3	AUGUSTUS	CDS	26366450	26366585	1	+	2	transcript_id file_1_file_1_jg6496.t1; gene_id file_1_file_1_jg6496;
dsimWXD1_3	AUGUSTUS	exon	26366450	26366585	.	+	.	transcript_id file_1_file_1_jg6496.t1; gene_id file_1_file_1_jg6496;
dsimWXD1_3	AUGUSTUS	intron	26366586	26366645	.	+	.	transcript_id file_1_file_1_jg6496.t1; gene_id file_1_file_1_jg6496;
dsimWXD1_3	AUGUSTUS	CDS	26366646	26366758	1	+	1	transcript_id file_1_file_1_jg6496.t1; gene_id file_1_file_1_jg6496;
dsimWXD1_3	AUGUSTUS	exon	26366646	26366758	.	+	.	transcript_id file_1_file_1_jg6496.t1; gene_id file_1_file_1_jg6496;
dsimWXD1_3	AUGUSTUS	intron	26366759	26366814	.	+	.	transcript_id file_1_file_1_jg6496.t1; gene_id file_1_file_1_jg6496;
dsimWXD1_3	AUGUSTUS	transcript	26364989	26366999	.	+	.	transcript_id file_1_file_1_jg6496.t1; gene_id file_1_file_1_jg6496
dsimWXD1_3	AUGUSTUS	CDS	26366815	26366999	1	+	2	transcript_id file_1_file_1_jg6496.t1; gene_id file_1_file_1_jg6496;
dsimWXD1_3	AUGUSTUS	exon	26366815	26366999	.	+	.	transcript_id file_1_file_1_jg6496.t1; gene_id file_1_file_1_jg6496;
dsimWXD1_3	AUGUSTUS	stop_codon	26366997	26366999	.	+	0	transcript_id file_1_file_1_jg6496.t1; gene_id file_1_file_1_jg6496;
dsimWXD1_3	AUGUSTUS	stop_codon	26367030	26367032	.	-	0	transcript_id file_1_file_1_jg6497.t1; gene_id file_1_file_1_jg6497;
dsimWXD1_3	AUGUSTUS	CDS	26367030	26367301	1	-	2	transcript_id file_1_file_1_jg6497.t1; gene_id file_1_file_1_jg6497;
dsimWXD1_3	AUGUSTUS	exon	26367030	26367301	.	-	.	transcript_id file_1_file_1_jg6497.t1; gene_id file_1_file_1_jg6497;
dsimWXD1_3	AUGUSTUS	intron	26367302	26367350	.	-	.	transcript_id file_1_file_1_jg6497.t1; gene_id file_1_file_1_jg6497;
dsimWXD1_3	AUGUSTUS	CDS	26367351	26367457	1	-	1	transcript_id file_1_file_1_jg6497.t1; gene_id file_1_file_1_jg6497;
dsimWXD1_3	AUGUSTUS	exon	26367351	26367457	.	-	.	transcript_id file_1_file_1_jg6497.t1; gene_id file_1_file_1_jg6497;
dsimWXD1_3	AUGUSTUS	intron	26367458	26367519	.	-	.	transcript_id file_1_file_1_jg6497.t1; gene_id file_1_file_1_jg6497;
dsimWXD1_3	AUGUSTUS	CDS	26367520	26367664	1	-	2	transcript_id file_1_file_1_jg6497.t1; gene_id file_1_file_1_jg6497;
dsimWXD1_3	AUGUSTUS	exon	26367520	26367664	.	-	.	transcript_id file_1_file_1_jg6497.t1; gene_id file_1_file_1_jg6497;
dsimWXD1_3	AUGUSTUS	intron	26367665	26367718	.	-	.	transcript_id file_1_file_1_jg6497.t1; gene_id file_1_file_1_jg6497;
dsimWXD1_3	AUGUSTUS	CDS	26367719	26367766	1	-	2	transcript_id file_1_file_1_jg6497.t1; gene_id file_1_file_1_jg6497;
dsimWXD1_3	AUGUSTUS	exon	26367719	26367766	.	-	.	transcript_id file_1_file_1_jg6497.t1; gene_id file_1_file_1_jg6497;
dsimWXD1_3	AUGUSTUS	intron	26367767	26367877	.	-	.	transcript_id file_1_file_1_jg6497.t1; gene_id file_1_file_1_jg6497;
dsimWXD1_3	AUGUSTUS	CDS	26367878	26368178	1	-	0	transcript_id file_1_file_1_jg6497.t1; gene_id file_1_file_1_jg6497;
dsimWXD1_3	AUGUSTUS	exon	26367878	26368178	.	-	.	transcript_id file_1_file_1_jg6497.t1; gene_id file_1_file_1_jg6497;
dsimWXD1_3	AUGUSTUS	intron	26368179	26368227	.	-	.	transcript_id file_1_file_1_jg6497.t1; gene_id file_1_file_1_jg6497;
dsimWXD1_3	AUGUSTUS	CDS	26368228	26368882	1	-	1	transcript_id file_1_file_1_jg6497.t1; gene_id file_1_file_1_jg6497;
dsimWXD1_3	AUGUSTUS	exon	26368228	26368882	.	-	.	transcript_id file_1_file_1_jg6497.t1; gene_id file_1_file_1_jg6497;
dsimWXD1_3	AUGUSTUS	intron	26368883	26368947	.	-	.	transcript_id file_1_file_1_jg6497.t1; gene_id file_1_file_1_jg6497;
dsimWXD1_3	AUGUSTUS	transcript	26367030	26369114	.	-	.	transcript_id file_1_file_1_jg6497.t1; gene_id file_1_file_1_jg6497
dsimWXD1_3	AUGUSTUS	CDS	26368948	26369114	1	-	0	transcript_id file_1_file_1_jg6497.t1; gene_id file_1_file_1_jg6497;
dsimWXD1_3	AUGUSTUS	exon	26368948	26369114	.	-	.	transcript_id file_1_file_1_jg6497.t1; gene_id file_1_file_1_jg6497;
dsimWXD1_3	AUGUSTUS	start_codon	26369112	26369114	.	-	0	transcript_id file_1_file_1_jg6497.t1; gene_id file_1_file_1_jg6497;
dsimWXD1_3	AUGUSTUS	start_codon	26369389	26369391	.	+	0	transcript_id file_1_file_1_jg6498.t1; gene_id file_1_file_1_jg6498;
dsimWXD1_3	AUGUSTUS	CDS	26369389	26369504	1	+	0	transcript_id file_1_file_1_jg6498.t1; gene_id file_1_file_1_jg6498;
dsimWXD1_3	AUGUSTUS	exon	26369389	26369504	.	+	.	transcript_id file_1_file_1_jg6498.t1; gene_id file_1_file_1_jg6498;
dsimWXD1_3	AUGUSTUS	intron	26369505	26369623	.	+	.	transcript_id file_1_file_1_jg6498.t1; gene_id file_1_file_1_jg6498;
dsimWXD1_3	AUGUSTUS	CDS	26369624	26370188	1	+	1	transcript_id file_1_file_1_jg6498.t1; gene_id file_1_file_1_jg6498;
dsimWXD1_3	AUGUSTUS	exon	26369624	26370188	.	+	.	transcript_id file_1_file_1_jg6498.t1; gene_id file_1_file_1_jg6498;
dsimWXD1_3	AUGUSTUS	intron	26370189	26370244	.	+	.	transcript_id file_1_file_1_jg6498.t1; gene_id file_1_file_1_jg6498;
dsimWXD1_3	AUGUSTUS	CDS	26370245	26370394	1	+	0	transcript_id file_1_file_1_jg6498.t1; gene_id file_1_file_1_jg6498;
dsimWXD1_3	AUGUSTUS	exon	26370245	26370394	.	+	.	transcript_id file_1_file_1_jg6498.t1; gene_id file_1_file_1_jg6498;
dsimWXD1_3	AUGUSTUS	intron	26370395	26370447	.	+	.	transcript_id file_1_file_1_jg6498.t1; gene_id file_1_file_1_jg6498;
dsimWXD1_3	AUGUSTUS	CDS	26370448	26370646	1	+	0	transcript_id file_1_file_1_jg6498.t1; gene_id file_1_file_1_jg6498;
dsimWXD1_3	AUGUSTUS	exon	26370448	26370646	.	+	.	transcript_id file_1_file_1_jg6498.t1; gene_id file_1_file_1_jg6498;
dsimWXD1_3	AUGUSTUS	intron	26370647	26370693	.	+	.	transcript_id file_1_file_1_jg6498.t1; gene_id file_1_file_1_jg6498;
dsimWXD1_3	AUGUSTUS	CDS	26370694	26370930	1	+	2	transcript_id file_1_file_1_jg6498.t1; gene_id file_1_file_1_jg6498;
dsimWXD1_3	AUGUSTUS	exon	26370694	26370930	.	+	.	transcript_id file_1_file_1_jg6498.t1; gene_id file_1_file_1_jg6498;
dsimWXD1_3	AUGUSTUS	intron	26370931	26370987	.	+	.	transcript_id file_1_file_1_jg6498.t1; gene_id file_1_file_1_jg6498;
dsimWXD1_3	AUGUSTUS	transcript	26369389	26371094	.	+	.	transcript_id file_1_file_1_jg6498.t1; gene_id file_1_file_1_jg6498
dsimWXD1_3	AUGUSTUS	CDS	26370988	26371094	1	+	2	transcript_id file_1_file_1_jg6498.t1; gene_id file_1_file_1_jg6498;
dsimWXD1_3	AUGUSTUS	exon	26370988	26371094	.	+	.	transcript_id file_1_file_1_jg6498.t1; gene_id file_1_file_1_jg6498;
dsimWXD1_3	AUGUSTUS	stop_codon	26371092	26371094	.	+	0	transcript_id file_1_file_1_jg6498.t1; gene_id file_1_file_1_jg6498;
dsimWXD1_3	AUGUSTUS	start_codon	26371937	26371939	.	+	0	transcript_id file_1_file_1_jg6499.t1; gene_id file_1_file_1_jg6499;
dsimWXD1_3	AUGUSTUS	CDS	26371937	26371975	1	+	0	transcript_id file_1_file_1_jg6499.t1; gene_id file_1_file_1_jg6499;
dsimWXD1_3	AUGUSTUS	exon	26371937	26371975	.	+	.	transcript_id file_1_file_1_jg6499.t1; gene_id file_1_file_1_jg6499;
dsimWXD1_3	AUGUSTUS	intron	26371976	26372043	.	+	.	transcript_id file_1_file_1_jg6499.t1; gene_id file_1_file_1_jg6499;
dsimWXD1_3	AUGUSTUS	transcript	26371937	26372433	.	+	.	transcript_id file_1_file_1_jg6499.t1; gene_id file_1_file_1_jg6499
dsimWXD1_3	AUGUSTUS	CDS	26372044	26372433	1	+	0	transcript_id file_1_file_1_jg6499.t1; gene_id file_1_file_1_jg6499;
dsimWXD1_3	AUGUSTUS	exon	26372044	26372433	.	+	.	transcript_id file_1_file_1_jg6499.t1; gene_id file_1_file_1_jg6499;
dsimWXD1_3	AUGUSTUS	stop_codon	26372431	26372433	.	+	0	transcript_id file_1_file_1_jg6499.t1; gene_id file_1_file_1_jg6499;
dsimWXD1_3	AUGUSTUS	start_codon	26372658	26372660	.	+	0	transcript_id file_1_file_1_jg6500.t1; gene_id file_1_file_1_jg6500;
dsimWXD1_3	AUGUSTUS	CDS	26372658	26373476	1	+	0	transcript_id file_1_file_1_jg6500.t1; gene_id file_1_file_1_jg6500;
dsimWXD1_3	AUGUSTUS	exon	26372658	26373476	.	+	.	transcript_id file_1_file_1_jg6500.t1; gene_id file_1_file_1_jg6500;
dsimWXD1_3	AUGUSTUS	intron	26373477	26373540	.	+	.	transcript_id file_1_file_1_jg6500.t1; gene_id file_1_file_1_jg6500;
dsimWXD1_3	AUGUSTUS	CDS	26373541	26373693	1	+	0	transcript_id file_1_file_1_jg6500.t1; gene_id file_1_file_1_jg6500;
dsimWXD1_3	AUGUSTUS	exon	26373541	26373693	.	+	.	transcript_id file_1_file_1_jg6500.t1; gene_id file_1_file_1_jg6500;
dsimWXD1_3	AUGUSTUS	intron	26373694	26373754	.	+	.	transcript_id file_1_file_1_jg6500.t1; gene_id file_1_file_1_jg6500;
dsimWXD1_3	AUGUSTUS	CDS	26373755	26373884	1	+	0	transcript_id file_1_file_1_jg6500.t1; gene_id file_1_file_1_jg6500;
dsimWXD1_3	AUGUSTUS	exon	26373755	26373884	.	+	.	transcript_id file_1_file_1_jg6500.t1; gene_id file_1_file_1_jg6500;
dsimWXD1_3	AUGUSTUS	intron	26373885	26373941	.	+	.	transcript_id file_1_file_1_jg6500.t1; gene_id file_1_file_1_jg6500;
dsimWXD1_3	AUGUSTUS	CDS	26373942	26374131	1	+	2	transcript_id file_1_file_1_jg6500.t1; gene_id file_1_file_1_jg6500;
dsimWXD1_3	AUGUSTUS	exon	26373942	26374131	.	+	.	transcript_id file_1_file_1_jg6500.t1; gene_id file_1_file_1_jg6500;
dsimWXD1_3	AUGUSTUS	intron	26374132	26374185	.	+	.	transcript_id file_1_file_1_jg6500.t1; gene_id file_1_file_1_jg6500;
dsimWXD1_3	AUGUSTUS	transcript	26372658	26374429	.	+	.	transcript_id file_1_file_1_jg6500.t1; gene_id file_1_file_1_jg6500
dsimWXD1_3	AUGUSTUS	CDS	26374186	26374429	1	+	1	transcript_id file_1_file_1_jg6500.t1; gene_id file_1_file_1_jg6500;
dsimWXD1_3	AUGUSTUS	exon	26374186	26374429	.	+	.	transcript_id file_1_file_1_jg6500.t1; gene_id file_1_file_1_jg6500;
dsimWXD1_3	AUGUSTUS	stop_codon	26374427	26374429	.	+	0	transcript_id file_1_file_1_jg6500.t1; gene_id file_1_file_1_jg6500;
dsimWXD1_3	AUGUSTUS	stop_codon	26386027	26386029	.	-	0	transcript_id file_1_file_1_jg6505.t1; gene_id file_1_file_1_jg6505;
dsimWXD1_3	AUGUSTUS	CDS	26386027	26386440	1	-	0	transcript_id file_1_file_1_jg6505.t1; gene_id file_1_file_1_jg6505;
dsimWXD1_3	AUGUSTUS	exon	26386027	26386440	.	-	.	transcript_id file_1_file_1_jg6505.t1; gene_id file_1_file_1_jg6505;
dsimWXD1_3	AUGUSTUS	intron	26386441	26386902	.	-	.	transcript_id file_1_file_1_jg6505.t1; gene_id file_1_file_1_jg6505;
dsimWXD1_3	AUGUSTUS	transcript	26386027	26386944	.	-	.	transcript_id file_1_file_1_jg6505.t1; gene_id file_1_file_1_jg6505
dsimWXD1_3	AUGUSTUS	CDS	26386903	26386944	1	-	0	transcript_id file_1_file_1_jg6505.t1; gene_id file_1_file_1_jg6505;
dsimWXD1_3	AUGUSTUS	exon	26386903	26386944	.	-	.	transcript_id file_1_file_1_jg6505.t1; gene_id file_1_file_1_jg6505;
dsimWXD1_3	AUGUSTUS	start_codon	26386942	26386944	.	-	0	transcript_id file_1_file_1_jg6505.t1; gene_id file_1_file_1_jg6505;
dsimWXD1_3	AUGUSTUS	start_codon	26414611	26414613	.	+	0	transcript_id file_1_file_1_jg6507.t1; gene_id file_1_file_1_jg6507;
dsimWXD1_3	AUGUSTUS	CDS	26414611	26415024	1	+	0	transcript_id file_1_file_1_jg6507.t1; gene_id file_1_file_1_jg6507;
dsimWXD1_3	AUGUSTUS	exon	26414611	26415024	.	+	.	transcript_id file_1_file_1_jg6507.t1; gene_id file_1_file_1_jg6507;
dsimWXD1_3	AUGUSTUS	transcript	26414611	26415024	.	+	.	transcript_id file_1_file_1_jg6507.t1; gene_id file_1_file_1_jg6507
dsimWXD1_3	AUGUSTUS	stop_codon	26415022	26415024	.	+	0	transcript_id file_1_file_1_jg6507.t1; gene_id file_1_file_1_jg6507;
dsimWXD1_3	AUGUSTUS	stop_codon	26416483	26416485	.	-	0	transcript_id file_1_file_1_jg6508.t1; gene_id file_1_file_1_jg6508;
dsimWXD1_3	AUGUSTUS	CDS	26416483	26416932	1	-	0	transcript_id file_1_file_1_jg6508.t1; gene_id file_1_file_1_jg6508;
dsimWXD1_3	AUGUSTUS	exon	26416483	26416932	.	-	.	transcript_id file_1_file_1_jg6508.t1; gene_id file_1_file_1_jg6508;
dsimWXD1_3	AUGUSTUS	transcript	26416483	26416932	.	-	.	transcript_id file_1_file_1_jg6508.t1; gene_id file_1_file_1_jg6508
dsimWXD1_3	AUGUSTUS	start_codon	26416930	26416932	.	-	0	transcript_id file_1_file_1_jg6508.t1; gene_id file_1_file_1_jg6508;
dsimWXD1_3	AUGUSTUS	stop_codon	26602600	26602602	.	-	0	transcript_id file_1_file_1_jg6555.t1; gene_id file_1_file_1_jg6555;
dsimWXD1_3	AUGUSTUS	CDS	26602600	26603550	1	-	0	transcript_id file_1_file_1_jg6555.t1; gene_id file_1_file_1_jg6555;
dsimWXD1_3	AUGUSTUS	exon	26602600	26603550	.	-	.	transcript_id file_1_file_1_jg6555.t1; gene_id file_1_file_1_jg6555;
dsimWXD1_3	AUGUSTUS	intron	26603551	26603612	.	-	.	transcript_id file_1_file_1_jg6555.t1; gene_id file_1_file_1_jg6555;
dsimWXD1_3	AUGUSTUS	CDS	26603613	26603764	1	-	2	transcript_id file_1_file_1_jg6555.t1; gene_id file_1_file_1_jg6555;
dsimWXD1_3	AUGUSTUS	exon	26603613	26603764	.	-	.	transcript_id file_1_file_1_jg6555.t1; gene_id file_1_file_1_jg6555;
dsimWXD1_3	AUGUSTUS	intron	26603765	26603825	.	-	.	transcript_id file_1_file_1_jg6555.t1; gene_id file_1_file_1_jg6555;
dsimWXD1_3	AUGUSTUS	CDS	26603826	26603986	1	-	1	transcript_id file_1_file_1_jg6555.t1; gene_id file_1_file_1_jg6555;
dsimWXD1_3	AUGUSTUS	exon	26603826	26603986	.	-	.	transcript_id file_1_file_1_jg6555.t1; gene_id file_1_file_1_jg6555;
dsimWXD1_3	AUGUSTUS	intron	26603987	26604041	.	-	.	transcript_id file_1_file_1_jg6555.t1; gene_id file_1_file_1_jg6555;
dsimWXD1_3	AUGUSTUS	CDS	26604042	26604207	1	-	2	transcript_id file_1_file_1_jg6555.t1; gene_id file_1_file_1_jg6555;
dsimWXD1_3	AUGUSTUS	exon	26604042	26604207	.	-	.	transcript_id file_1_file_1_jg6555.t1; gene_id file_1_file_1_jg6555;
dsimWXD1_3	AUGUSTUS	intron	26604208	26604372	.	-	.	transcript_id file_1_file_1_jg6555.t1; gene_id file_1_file_1_jg6555;
dsimWXD1_3	AUGUSTUS	CDS	26604373	26604592	1	-	0	transcript_id file_1_file_1_jg6555.t1; gene_id file_1_file_1_jg6555;
dsimWXD1_3	AUGUSTUS	exon	26604373	26604592	.	-	.	transcript_id file_1_file_1_jg6555.t1; gene_id file_1_file_1_jg6555;
dsimWXD1_3	AUGUSTUS	intron	26604593	26604917	.	-	.	transcript_id file_1_file_1_jg6555.t1; gene_id file_1_file_1_jg6555;
dsimWXD1_3	AUGUSTUS	CDS	26604918	26605275	1	-	1	transcript_id file_1_file_1_jg6555.t1; gene_id file_1_file_1_jg6555;
dsimWXD1_3	AUGUSTUS	exon	26604918	26605275	.	-	.	transcript_id file_1_file_1_jg6555.t1; gene_id file_1_file_1_jg6555;
dsimWXD1_3	AUGUSTUS	intron	26605276	26605337	.	-	.	transcript_id file_1_file_1_jg6555.t1; gene_id file_1_file_1_jg6555;
dsimWXD1_3	AUGUSTUS	CDS	26605338	26605705	1	-	0	transcript_id file_1_file_1_jg6555.t1; gene_id file_1_file_1_jg6555;
dsimWXD1_3	AUGUSTUS	exon	26605338	26605705	.	-	.	transcript_id file_1_file_1_jg6555.t1; gene_id file_1_file_1_jg6555;
dsimWXD1_3	AUGUSTUS	intron	26605706	26605762	.	-	.	transcript_id file_1_file_1_jg6555.t1; gene_id file_1_file_1_jg6555;
dsimWXD1_3	AUGUSTUS	CDS	26605763	26606061	1	-	2	transcript_id file_1_file_1_jg6555.t1; gene_id file_1_file_1_jg6555;
dsimWXD1_3	AUGUSTUS	exon	26605763	26606061	.	-	.	transcript_id file_1_file_1_jg6555.t1; gene_id file_1_file_1_jg6555;
dsimWXD1_3	AUGUSTUS	intron	26606062	26606116	.	-	.	transcript_id file_1_file_1_jg6555.t1; gene_id file_1_file_1_jg6555;
dsimWXD1_3	AUGUSTUS	CDS	26606117	26606351	1	-	0	transcript_id file_1_file_1_jg6555.t1; gene_id file_1_file_1_jg6555;
dsimWXD1_3	AUGUSTUS	exon	26606117	26606351	.	-	.	transcript_id file_1_file_1_jg6555.t1; gene_id file_1_file_1_jg6555;
dsimWXD1_3	AUGUSTUS	intron	26606352	26606510	.	-	.	transcript_id file_1_file_1_jg6555.t1; gene_id file_1_file_1_jg6555;
dsimWXD1_3	AUGUSTUS	CDS	26606511	26606687	1	-	0	transcript_id file_1_file_1_jg6555.t1; gene_id file_1_file_1_jg6555;
dsimWXD1_3	AUGUSTUS	exon	26606511	26606687	.	-	.	transcript_id file_1_file_1_jg6555.t1; gene_id file_1_file_1_jg6555;
dsimWXD1_3	AUGUSTUS	intron	26606688	26606781	.	-	.	transcript_id file_1_file_1_jg6555.t1; gene_id file_1_file_1_jg6555;
dsimWXD1_3	AUGUSTUS	CDS	26606782	26606983	1	-	1	transcript_id file_1_file_1_jg6555.t1; gene_id file_1_file_1_jg6555;
dsimWXD1_3	AUGUSTUS	exon	26606782	26606983	.	-	.	transcript_id file_1_file_1_jg6555.t1; gene_id file_1_file_1_jg6555;
dsimWXD1_3	AUGUSTUS	intron	26606984	26607362	.	-	.	transcript_id file_1_file_1_jg6555.t1; gene_id file_1_file_1_jg6555;
dsimWXD1_3	AUGUSTUS	CDS	26607363	26607505	1	-	0	transcript_id file_1_file_1_jg6555.t1; gene_id file_1_file_1_jg6555;
dsimWXD1_3	AUGUSTUS	exon	26607363	26607505	.	-	.	transcript_id file_1_file_1_jg6555.t1; gene_id file_1_file_1_jg6555;
dsimWXD1_3	AUGUSTUS	intron	26607506	26607566	.	-	.	transcript_id file_1_file_1_jg6555.t1; gene_id file_1_file_1_jg6555;
dsimWXD1_3	AUGUSTUS	CDS	26607567	26607804	1	-	1	transcript_id file_1_file_1_jg6555.t1; gene_id file_1_file_1_jg6555;
dsimWXD1_3	AUGUSTUS	exon	26607567	26607804	.	-	.	transcript_id file_1_file_1_jg6555.t1; gene_id file_1_file_1_jg6555;
dsimWXD1_3	AUGUSTUS	intron	26607805	26607862	.	-	.	transcript_id file_1_file_1_jg6555.t1; gene_id file_1_file_1_jg6555;
dsimWXD1_3	AUGUSTUS	transcript	26602600	26608011	.	-	.	transcript_id file_1_file_1_jg6555.t1; gene_id file_1_file_1_jg6555
dsimWXD1_3	AUGUSTUS	CDS	26607863	26608011	1	-	0	transcript_id file_1_file_1_jg6555.t1; gene_id file_1_file_1_jg6555;
dsimWXD1_3	AUGUSTUS	exon	26607863	26608011	.	-	.	transcript_id file_1_file_1_jg6555.t1; gene_id file_1_file_1_jg6555;
dsimWXD1_3	AUGUSTUS	start_codon	26608009	26608011	.	-	0	transcript_id file_1_file_1_jg6555.t1; gene_id file_1_file_1_jg6555;
dsimWXD1_0	AUGUSTUS	stop_codon	2128749	2128751	.	-	0	transcript_id file_1_file_1_jg661.t1; gene_id file_1_file_1_jg661;
dsimWXD1_0	AUGUSTUS	CDS	2128749	2129030	1	-	0	transcript_id file_1_file_1_jg661.t1; gene_id file_1_file_1_jg661;
dsimWXD1_0	AUGUSTUS	exon	2128749	2129030	.	-	.	transcript_id file_1_file_1_jg661.t1; gene_id file_1_file_1_jg661;
dsimWXD1_0	AUGUSTUS	intron	2129031	2129083	.	-	.	transcript_id file_1_file_1_jg661.t1; gene_id file_1_file_1_jg661;
dsimWXD1_0	AUGUSTUS	transcript	2128749	2129143	.	-	.	transcript_id file_1_file_1_jg661.t1; gene_id file_1_file_1_jg661
dsimWXD1_0	AUGUSTUS	CDS	2129084	2129143	1	-	0	transcript_id file_1_file_1_jg661.t1; gene_id file_1_file_1_jg661;
dsimWXD1_0	AUGUSTUS	exon	2129084	2129143	.	-	.	transcript_id file_1_file_1_jg661.t1; gene_id file_1_file_1_jg661;
dsimWXD1_0	AUGUSTUS	start_codon	2129141	2129143	.	-	0	transcript_id file_1_file_1_jg661.t1; gene_id file_1_file_1_jg661;
dsimWXD1_0	AUGUSTUS	start_codon	2191144	2191146	.	+	0	transcript_id file_1_file_1_jg669.t1; gene_id file_1_file_1_jg669;
dsimWXD1_0	AUGUSTUS	CDS	2191144	2191667	1	+	0	transcript_id file_1_file_1_jg669.t1; gene_id file_1_file_1_jg669;
dsimWXD1_0	AUGUSTUS	exon	2191144	2191667	.	+	.	transcript_id file_1_file_1_jg669.t1; gene_id file_1_file_1_jg669;
dsimWXD1_0	AUGUSTUS	intron	2191668	2191937	.	+	.	transcript_id file_1_file_1_jg669.t1; gene_id file_1_file_1_jg669;
dsimWXD1_0	AUGUSTUS	CDS	2191938	2192128	1	+	1	transcript_id file_1_file_1_jg669.t1; gene_id file_1_file_1_jg669;
dsimWXD1_0	AUGUSTUS	exon	2191938	2192128	.	+	.	transcript_id file_1_file_1_jg669.t1; gene_id file_1_file_1_jg669;
dsimWXD1_0	AUGUSTUS	intron	2192129	2192208	.	+	.	transcript_id file_1_file_1_jg669.t1; gene_id file_1_file_1_jg669;
dsimWXD1_0	AUGUSTUS	CDS	2192209	2192396	1	+	2	transcript_id file_1_file_1_jg669.t1; gene_id file_1_file_1_jg669;
dsimWXD1_0	AUGUSTUS	exon	2192209	2192396	.	+	.	transcript_id file_1_file_1_jg669.t1; gene_id file_1_file_1_jg669;
dsimWXD1_0	AUGUSTUS	intron	2192397	2193638	.	+	.	transcript_id file_1_file_1_jg669.t1; gene_id file_1_file_1_jg669;
dsimWXD1_0	AUGUSTUS	CDS	2193639	2193740	1	+	0	transcript_id file_1_file_1_jg669.t1; gene_id file_1_file_1_jg669;
dsimWXD1_0	AUGUSTUS	exon	2193639	2193740	.	+	.	transcript_id file_1_file_1_jg669.t1; gene_id file_1_file_1_jg669;
dsimWXD1_0	AUGUSTUS	intron	2193741	2194275	.	+	.	transcript_id file_1_file_1_jg669.t1; gene_id file_1_file_1_jg669;
dsimWXD1_0	AUGUSTUS	CDS	2194276	2194428	1	+	0	transcript_id file_1_file_1_jg669.t1; gene_id file_1_file_1_jg669;
dsimWXD1_0	AUGUSTUS	exon	2194276	2194428	.	+	.	transcript_id file_1_file_1_jg669.t1; gene_id file_1_file_1_jg669;
dsimWXD1_0	AUGUSTUS	intron	2194429	2194509	.	+	.	transcript_id file_1_file_1_jg669.t1; gene_id file_1_file_1_jg669;
dsimWXD1_0	AUGUSTUS	transcript	2191144	2194560	.	+	.	transcript_id file_1_file_1_jg669.t1; gene_id file_1_file_1_jg669
dsimWXD1_0	AUGUSTUS	CDS	2194510	2194560	1	+	0	transcript_id file_1_file_1_jg669.t1; gene_id file_1_file_1_jg669;
dsimWXD1_0	AUGUSTUS	exon	2194510	2194560	.	+	.	transcript_id file_1_file_1_jg669.t1; gene_id file_1_file_1_jg669;
dsimWXD1_0	AUGUSTUS	stop_codon	2194558	2194560	.	+	0	transcript_id file_1_file_1_jg669.t1; gene_id file_1_file_1_jg669;
dsimWXD1_3	AUGUSTUS	start_codon	27924061	27924063	.	+	0	transcript_id file_1_file_1_jg6748.t1; gene_id file_1_file_1_jg6748;
dsimWXD1_3	AUGUSTUS	CDS	27924061	27924317	1	+	0	transcript_id file_1_file_1_jg6748.t1; gene_id file_1_file_1_jg6748;
dsimWXD1_3	AUGUSTUS	exon	27924061	27924317	.	+	.	transcript_id file_1_file_1_jg6748.t1; gene_id file_1_file_1_jg6748;
dsimWXD1_3	AUGUSTUS	intron	27924318	27924543	.	+	.	transcript_id file_1_file_1_jg6748.t1; gene_id file_1_file_1_jg6748;
dsimWXD1_3	AUGUSTUS	CDS	27924544	27924747	1	+	1	transcript_id file_1_file_1_jg6748.t1; gene_id file_1_file_1_jg6748;
dsimWXD1_3	AUGUSTUS	exon	27924544	27924747	.	+	.	transcript_id file_1_file_1_jg6748.t1; gene_id file_1_file_1_jg6748;
dsimWXD1_3	AUGUSTUS	intron	27924748	27924810	.	+	.	transcript_id file_1_file_1_jg6748.t1; gene_id file_1_file_1_jg6748;
dsimWXD1_3	AUGUSTUS	CDS	27924811	27925128	1	+	1	transcript_id file_1_file_1_jg6748.t1; gene_id file_1_file_1_jg6748;
dsimWXD1_3	AUGUSTUS	exon	27924811	27925128	.	+	.	transcript_id file_1_file_1_jg6748.t1; gene_id file_1_file_1_jg6748;
dsimWXD1_3	AUGUSTUS	intron	27925129	27925201	.	+	.	transcript_id file_1_file_1_jg6748.t1; gene_id file_1_file_1_jg6748;
dsimWXD1_3	AUGUSTUS	CDS	27925202	27925322	1	+	1	transcript_id file_1_file_1_jg6748.t1; gene_id file_1_file_1_jg6748;
dsimWXD1_3	AUGUSTUS	exon	27925202	27925322	.	+	.	transcript_id file_1_file_1_jg6748.t1; gene_id file_1_file_1_jg6748;
dsimWXD1_3	AUGUSTUS	intron	27925323	27925372	.	+	.	transcript_id file_1_file_1_jg6748.t1; gene_id file_1_file_1_jg6748;
dsimWXD1_3	AUGUSTUS	CDS	27925373	27925522	1	+	0	transcript_id file_1_file_1_jg6748.t1; gene_id file_1_file_1_jg6748;
dsimWXD1_3	AUGUSTUS	exon	27925373	27925522	.	+	.	transcript_id file_1_file_1_jg6748.t1; gene_id file_1_file_1_jg6748;
dsimWXD1_3	AUGUSTUS	intron	27925523	27925585	.	+	.	transcript_id file_1_file_1_jg6748.t1; gene_id file_1_file_1_jg6748;
dsimWXD1_3	AUGUSTUS	CDS	27925586	27925790	1	+	0	transcript_id file_1_file_1_jg6748.t1; gene_id file_1_file_1_jg6748;
dsimWXD1_3	AUGUSTUS	exon	27925586	27925790	.	+	.	transcript_id file_1_file_1_jg6748.t1; gene_id file_1_file_1_jg6748;
dsimWXD1_3	AUGUSTUS	intron	27925791	27925871	.	+	.	transcript_id file_1_file_1_jg6748.t1; gene_id file_1_file_1_jg6748;
dsimWXD1_3	AUGUSTUS	CDS	27925872	27926043	1	+	2	transcript_id file_1_file_1_jg6748.t1; gene_id file_1_file_1_jg6748;
dsimWXD1_3	AUGUSTUS	exon	27925872	27926043	.	+	.	transcript_id file_1_file_1_jg6748.t1; gene_id file_1_file_1_jg6748;
dsimWXD1_3	AUGUSTUS	intron	27926044	27926369	.	+	.	transcript_id file_1_file_1_jg6748.t1; gene_id file_1_file_1_jg6748;
dsimWXD1_3	AUGUSTUS	CDS	27926370	27926554	1	+	1	transcript_id file_1_file_1_jg6748.t1; gene_id file_1_file_1_jg6748;
dsimWXD1_3	AUGUSTUS	exon	27926370	27926554	.	+	.	transcript_id file_1_file_1_jg6748.t1; gene_id file_1_file_1_jg6748;
dsimWXD1_3	AUGUSTUS	intron	27926555	27926617	.	+	.	transcript_id file_1_file_1_jg6748.t1; gene_id file_1_file_1_jg6748;
dsimWXD1_3	AUGUSTUS	transcript	27924061	27926829	.	+	.	transcript_id file_1_file_1_jg6748.t1; gene_id file_1_file_1_jg6748
dsimWXD1_3	AUGUSTUS	CDS	27926618	27926829	1	+	2	transcript_id file_1_file_1_jg6748.t1; gene_id file_1_file_1_jg6748;
dsimWXD1_3	AUGUSTUS	exon	27926618	27926829	.	+	.	transcript_id file_1_file_1_jg6748.t1; gene_id file_1_file_1_jg6748;
dsimWXD1_3	AUGUSTUS	stop_codon	27926827	27926829	.	+	0	transcript_id file_1_file_1_jg6748.t1; gene_id file_1_file_1_jg6748;
dsimWXD1_3	AUGUSTUS	start_codon	28437864	28437866	.	+	0	transcript_id file_1_file_1_jg6804.t1; gene_id file_1_file_1_jg6804;
dsimWXD1_3	AUGUSTUS	CDS	28437864	28439678	1	+	0	transcript_id file_1_file_1_jg6804.t1; gene_id file_1_file_1_jg6804;
dsimWXD1_3	AUGUSTUS	exon	28437864	28439678	.	+	.	transcript_id file_1_file_1_jg6804.t1; gene_id file_1_file_1_jg6804;
dsimWXD1_3	AUGUSTUS	transcript	28437864	28439678	.	+	.	transcript_id file_1_file_1_jg6804.t1; gene_id file_1_file_1_jg6804
dsimWXD1_3	AUGUSTUS	stop_codon	28439676	28439678	.	+	0	transcript_id file_1_file_1_jg6804.t1; gene_id file_1_file_1_jg6804;
dsimWXD1_5	AUGUSTUS	start_codon	197805	197807	.	+	0	transcript_id file_1_file_1_jg6924.t1; gene_id file_1_file_1_jg6924;
dsimWXD1_5	AUGUSTUS	CDS	197805	198310	0.96	+	0	transcript_id file_1_file_1_jg6924.t1; gene_id file_1_file_1_jg6924;
dsimWXD1_5	AUGUSTUS	exon	197805	198310	.	+	.	transcript_id file_1_file_1_jg6924.t1; gene_id file_1_file_1_jg6924;
dsimWXD1_5	AUGUSTUS	intron	198311	198462	.	+	.	transcript_id file_1_file_1_jg6924.t1; gene_id file_1_file_1_jg6924;
dsimWXD1_5	AUGUSTUS	CDS	198463	198589	0.82	+	1	transcript_id file_1_file_1_jg6924.t1; gene_id file_1_file_1_jg6924;
dsimWXD1_5	AUGUSTUS	exon	198463	198589	.	+	.	transcript_id file_1_file_1_jg6924.t1; gene_id file_1_file_1_jg6924;
dsimWXD1_5	AUGUSTUS	intron	198590	198868	.	+	.	transcript_id file_1_file_1_jg6924.t1; gene_id file_1_file_1_jg6924;
dsimWXD1_5	AUGUSTUS	CDS	198869	199066	0.62	+	0	transcript_id file_1_file_1_jg6924.t1; gene_id file_1_file_1_jg6924;
dsimWXD1_5	AUGUSTUS	exon	198869	199066	.	+	.	transcript_id file_1_file_1_jg6924.t1; gene_id file_1_file_1_jg6924;
dsimWXD1_5	AUGUSTUS	intron	199067	199179	.	+	.	transcript_id file_1_file_1_jg6924.t1; gene_id file_1_file_1_jg6924;
dsimWXD1_5	AUGUSTUS	transcript	197805	199248	.	+	.	transcript_id file_1_file_1_jg6924.t1; gene_id file_1_file_1_jg6924
dsimWXD1_5	AUGUSTUS	CDS	199180	199248	1	+	0	transcript_id file_1_file_1_jg6924.t1; gene_id file_1_file_1_jg6924;
dsimWXD1_5	AUGUSTUS	exon	199180	199248	.	+	.	transcript_id file_1_file_1_jg6924.t1; gene_id file_1_file_1_jg6924;
dsimWXD1_5	AUGUSTUS	stop_codon	199246	199248	.	+	0	transcript_id file_1_file_1_jg6924.t1; gene_id file_1_file_1_jg6924;
dsimWXD1_5	AUGUSTUS	start_codon	1291518	1291520	.	+	0	transcript_id file_1_file_1_jg7053.t1; gene_id file_1_file_1_jg7053;
dsimWXD1_5	AUGUSTUS	CDS	1291518	1292501	1	+	0	transcript_id file_1_file_1_jg7053.t1; gene_id file_1_file_1_jg7053;
dsimWXD1_5	AUGUSTUS	exon	1291518	1292501	.	+	.	transcript_id file_1_file_1_jg7053.t1; gene_id file_1_file_1_jg7053;
dsimWXD1_5	AUGUSTUS	intron	1292502	1292567	.	+	.	transcript_id file_1_file_1_jg7053.t1; gene_id file_1_file_1_jg7053;
dsimWXD1_5	AUGUSTUS	CDS	1292568	1292636	1	+	0	transcript_id file_1_file_1_jg7053.t1; gene_id file_1_file_1_jg7053;
dsimWXD1_5	AUGUSTUS	exon	1292568	1292636	.	+	.	transcript_id file_1_file_1_jg7053.t1; gene_id file_1_file_1_jg7053;
dsimWXD1_5	AUGUSTUS	intron	1292637	1292689	.	+	.	transcript_id file_1_file_1_jg7053.t1; gene_id file_1_file_1_jg7053;
dsimWXD1_5	AUGUSTUS	CDS	1292690	1292779	1	+	0	transcript_id file_1_file_1_jg7053.t1; gene_id file_1_file_1_jg7053;
dsimWXD1_5	AUGUSTUS	exon	1292690	1292779	.	+	.	transcript_id file_1_file_1_jg7053.t1; gene_id file_1_file_1_jg7053;
dsimWXD1_5	AUGUSTUS	intron	1292780	1292828	.	+	.	transcript_id file_1_file_1_jg7053.t1; gene_id file_1_file_1_jg7053;
dsimWXD1_5	AUGUSTUS	transcript	1291518	1292918	.	+	.	transcript_id file_1_file_1_jg7053.t1; gene_id file_1_file_1_jg7053
dsimWXD1_5	AUGUSTUS	CDS	1292829	1292918	1	+	0	transcript_id file_1_file_1_jg7053.t1; gene_id file_1_file_1_jg7053;
dsimWXD1_5	AUGUSTUS	exon	1292829	1292918	.	+	.	transcript_id file_1_file_1_jg7053.t1; gene_id file_1_file_1_jg7053;
dsimWXD1_5	AUGUSTUS	stop_codon	1292916	1292918	.	+	0	transcript_id file_1_file_1_jg7053.t1; gene_id file_1_file_1_jg7053;
dsimWXD1_5	AUGUSTUS	start_codon	2046726	2046728	.	+	0	transcript_id file_1_file_1_jg7189.t1; gene_id file_1_file_1_jg7189;
dsimWXD1_5	AUGUSTUS	CDS	2046726	2047868	1	+	0	transcript_id file_1_file_1_jg7189.t1; gene_id file_1_file_1_jg7189;
dsimWXD1_5	AUGUSTUS	exon	2046726	2047868	.	+	.	transcript_id file_1_file_1_jg7189.t1; gene_id file_1_file_1_jg7189;
dsimWXD1_5	AUGUSTUS	intron	2047869	2047940	.	+	.	transcript_id file_1_file_1_jg7189.t1; gene_id file_1_file_1_jg7189;
dsimWXD1_5	AUGUSTUS	transcript	2046726	2047991	.	+	.	transcript_id file_1_file_1_jg7189.t1; gene_id file_1_file_1_jg7189
dsimWXD1_5	AUGUSTUS	CDS	2047941	2047991	1	+	0	transcript_id file_1_file_1_jg7189.t1; gene_id file_1_file_1_jg7189;
dsimWXD1_5	AUGUSTUS	exon	2047941	2047991	.	+	.	transcript_id file_1_file_1_jg7189.t1; gene_id file_1_file_1_jg7189;
dsimWXD1_5	AUGUSTUS	stop_codon	2047989	2047991	.	+	0	transcript_id file_1_file_1_jg7189.t1; gene_id file_1_file_1_jg7189;
dsimWXD1_5	AUGUSTUS	start_codon	3297635	3297637	.	+	0	transcript_id file_1_file_1_jg7309.t1; gene_id file_1_file_1_jg7309;
dsimWXD1_5	AUGUSTUS	CDS	3297635	3297825	1	+	0	transcript_id file_1_file_1_jg7309.t1; gene_id file_1_file_1_jg7309;
dsimWXD1_5	AUGUSTUS	exon	3297635	3297825	.	+	.	transcript_id file_1_file_1_jg7309.t1; gene_id file_1_file_1_jg7309;
dsimWXD1_5	AUGUSTUS	intron	3297826	3297887	.	+	.	transcript_id file_1_file_1_jg7309.t1; gene_id file_1_file_1_jg7309;
dsimWXD1_5	AUGUSTUS	CDS	3297888	3298191	1	+	1	transcript_id file_1_file_1_jg7309.t1; gene_id file_1_file_1_jg7309;
dsimWXD1_5	AUGUSTUS	exon	3297888	3298191	.	+	.	transcript_id file_1_file_1_jg7309.t1; gene_id file_1_file_1_jg7309;
dsimWXD1_5	AUGUSTUS	intron	3298192	3298361	.	+	.	transcript_id file_1_file_1_jg7309.t1; gene_id file_1_file_1_jg7309;
dsimWXD1_5	AUGUSTUS	CDS	3298362	3298510	1	+	0	transcript_id file_1_file_1_jg7309.t1; gene_id file_1_file_1_jg7309;
dsimWXD1_5	AUGUSTUS	exon	3298362	3298510	.	+	.	transcript_id file_1_file_1_jg7309.t1; gene_id file_1_file_1_jg7309;
dsimWXD1_5	AUGUSTUS	intron	3298511	3298809	.	+	.	transcript_id file_1_file_1_jg7309.t1; gene_id file_1_file_1_jg7309;
dsimWXD1_5	AUGUSTUS	CDS	3298810	3299618	1	+	1	transcript_id file_1_file_1_jg7309.t1; gene_id file_1_file_1_jg7309;
dsimWXD1_5	AUGUSTUS	exon	3298810	3299618	.	+	.	transcript_id file_1_file_1_jg7309.t1; gene_id file_1_file_1_jg7309;
dsimWXD1_5	AUGUSTUS	intron	3299619	3299674	.	+	.	transcript_id file_1_file_1_jg7309.t1; gene_id file_1_file_1_jg7309;
dsimWXD1_5	AUGUSTUS	transcript	3297635	3299931	.	+	.	transcript_id file_1_file_1_jg7309.t1; gene_id file_1_file_1_jg7309
dsimWXD1_5	AUGUSTUS	CDS	3299675	3299931	1	+	2	transcript_id file_1_file_1_jg7309.t1; gene_id file_1_file_1_jg7309;
dsimWXD1_5	AUGUSTUS	exon	3299675	3299931	.	+	.	transcript_id file_1_file_1_jg7309.t1; gene_id file_1_file_1_jg7309;
dsimWXD1_5	AUGUSTUS	stop_codon	3299929	3299931	.	+	0	transcript_id file_1_file_1_jg7309.t1; gene_id file_1_file_1_jg7309;
dsimWXD1_5	AUGUSTUS	start_codon	5343917	5343919	.	+	0	transcript_id file_1_file_1_jg7493.t1; gene_id file_1_file_1_jg7493;
dsimWXD1_5	AUGUSTUS	CDS	5343917	5344025	1	+	0	transcript_id file_1_file_1_jg7493.t1; gene_id file_1_file_1_jg7493;
dsimWXD1_5	AUGUSTUS	exon	5343917	5344025	.	+	.	transcript_id file_1_file_1_jg7493.t1; gene_id file_1_file_1_jg7493;
dsimWXD1_5	AUGUSTUS	intron	5344026	5344088	.	+	.	transcript_id file_1_file_1_jg7493.t1; gene_id file_1_file_1_jg7493;
dsimWXD1_5	AUGUSTUS	CDS	5344089	5344349	1	+	2	transcript_id file_1_file_1_jg7493.t1; gene_id file_1_file_1_jg7493;
dsimWXD1_5	AUGUSTUS	exon	5344089	5344349	.	+	.	transcript_id file_1_file_1_jg7493.t1; gene_id file_1_file_1_jg7493;
dsimWXD1_5	AUGUSTUS	intron	5344350	5344408	.	+	.	transcript_id file_1_file_1_jg7493.t1; gene_id file_1_file_1_jg7493;
dsimWXD1_5	AUGUSTUS	CDS	5344409	5344603	1	+	2	transcript_id file_1_file_1_jg7493.t1; gene_id file_1_file_1_jg7493;
dsimWXD1_5	AUGUSTUS	exon	5344409	5344603	.	+	.	transcript_id file_1_file_1_jg7493.t1; gene_id file_1_file_1_jg7493;
dsimWXD1_5	AUGUSTUS	intron	5344604	5344666	.	+	.	transcript_id file_1_file_1_jg7493.t1; gene_id file_1_file_1_jg7493;
dsimWXD1_5	AUGUSTUS	CDS	5344667	5344935	1	+	2	transcript_id file_1_file_1_jg7493.t1; gene_id file_1_file_1_jg7493;
dsimWXD1_5	AUGUSTUS	exon	5344667	5344935	.	+	.	transcript_id file_1_file_1_jg7493.t1; gene_id file_1_file_1_jg7493;
dsimWXD1_5	AUGUSTUS	intron	5344936	5344995	.	+	.	transcript_id file_1_file_1_jg7493.t1; gene_id file_1_file_1_jg7493;
dsimWXD1_5	AUGUSTUS	CDS	5344996	5345150	1	+	0	transcript_id file_1_file_1_jg7493.t1; gene_id file_1_file_1_jg7493;
dsimWXD1_5	AUGUSTUS	exon	5344996	5345150	.	+	.	transcript_id file_1_file_1_jg7493.t1; gene_id file_1_file_1_jg7493;
dsimWXD1_5	AUGUSTUS	intron	5345151	5345204	.	+	.	transcript_id file_1_file_1_jg7493.t1; gene_id file_1_file_1_jg7493;
dsimWXD1_5	AUGUSTUS	CDS	5345205	5345457	1	+	1	transcript_id file_1_file_1_jg7493.t1; gene_id file_1_file_1_jg7493;
dsimWXD1_5	AUGUSTUS	exon	5345205	5345457	.	+	.	transcript_id file_1_file_1_jg7493.t1; gene_id file_1_file_1_jg7493;
dsimWXD1_5	AUGUSTUS	intron	5345458	5345521	.	+	.	transcript_id file_1_file_1_jg7493.t1; gene_id file_1_file_1_jg7493;
dsimWXD1_5	AUGUSTUS	transcript	5343917	5345614	.	+	.	transcript_id file_1_file_1_jg7493.t1; gene_id file_1_file_1_jg7493
dsimWXD1_5	AUGUSTUS	CDS	5345522	5345614	1	+	0	transcript_id file_1_file_1_jg7493.t1; gene_id file_1_file_1_jg7493;
dsimWXD1_5	AUGUSTUS	exon	5345522	5345614	.	+	.	transcript_id file_1_file_1_jg7493.t1; gene_id file_1_file_1_jg7493;
dsimWXD1_5	AUGUSTUS	stop_codon	5345612	5345614	.	+	0	transcript_id file_1_file_1_jg7493.t1; gene_id file_1_file_1_jg7493;
dsimWXD1_0	AUGUSTUS	start_codon	2774190	2774192	.	+	0	transcript_id file_1_file_1_jg758.t1; gene_id file_1_file_1_jg758;
dsimWXD1_0	AUGUSTUS	CDS	2774190	2774905	1	+	0	transcript_id file_1_file_1_jg758.t1; gene_id file_1_file_1_jg758;
dsimWXD1_0	AUGUSTUS	exon	2774190	2774905	.	+	.	transcript_id file_1_file_1_jg758.t1; gene_id file_1_file_1_jg758;
dsimWXD1_0	AUGUSTUS	intron	2774906	2774960	.	+	.	transcript_id file_1_file_1_jg758.t1; gene_id file_1_file_1_jg758;
dsimWXD1_0	AUGUSTUS	transcript	2774190	2775384	.	+	.	transcript_id file_1_file_1_jg758.t1; gene_id file_1_file_1_jg758
dsimWXD1_0	AUGUSTUS	CDS	2774961	2775384	1	+	1	transcript_id file_1_file_1_jg758.t1; gene_id file_1_file_1_jg758;
dsimWXD1_0	AUGUSTUS	exon	2774961	2775384	.	+	.	transcript_id file_1_file_1_jg758.t1; gene_id file_1_file_1_jg758;
dsimWXD1_0	AUGUSTUS	stop_codon	2775382	2775384	.	+	0	transcript_id file_1_file_1_jg758.t1; gene_id file_1_file_1_jg758;
dsimWXD1_0	AUGUSTUS	start_codon	2788978	2788980	.	+	0	transcript_id file_1_file_1_jg762.t1; gene_id file_1_file_1_jg762;
dsimWXD1_0	AUGUSTUS	CDS	2788978	2789847	0.85	+	0	transcript_id file_1_file_1_jg762.t1; gene_id file_1_file_1_jg762;
dsimWXD1_0	AUGUSTUS	exon	2788978	2789847	.	+	.	transcript_id file_1_file_1_jg762.t1; gene_id file_1_file_1_jg762;
dsimWXD1_0	AUGUSTUS	intron	2789848	2790314	.	+	.	transcript_id file_1_file_1_jg762.t1; gene_id file_1_file_1_jg762;
dsimWXD1_0	AUGUSTUS	CDS	2790315	2790962	0.85	+	0	transcript_id file_1_file_1_jg762.t1; gene_id file_1_file_1_jg762;
dsimWXD1_0	AUGUSTUS	exon	2790315	2790962	.	+	.	transcript_id file_1_file_1_jg762.t1; gene_id file_1_file_1_jg762;
dsimWXD1_0	AUGUSTUS	intron	2790963	2791019	.	+	.	transcript_id file_1_file_1_jg762.t1; gene_id file_1_file_1_jg762;
dsimWXD1_0	AUGUSTUS	CDS	2791020	2791178	1	+	0	transcript_id file_1_file_1_jg762.t1; gene_id file_1_file_1_jg762;
dsimWXD1_0	AUGUSTUS	exon	2791020	2791178	.	+	.	transcript_id file_1_file_1_jg762.t1; gene_id file_1_file_1_jg762;
dsimWXD1_0	AUGUSTUS	intron	2791179	2791233	.	+	.	transcript_id file_1_file_1_jg762.t1; gene_id file_1_file_1_jg762;
dsimWXD1_0	AUGUSTUS	transcript	2788978	2791317	.	+	.	transcript_id file_1_file_1_jg762.t1; gene_id file_1_file_1_jg762
dsimWXD1_0	AUGUSTUS	CDS	2791234	2791317	1	+	0	transcript_id file_1_file_1_jg762.t1; gene_id file_1_file_1_jg762;
dsimWXD1_0	AUGUSTUS	exon	2791234	2791317	.	+	.	transcript_id file_1_file_1_jg762.t1; gene_id file_1_file_1_jg762;
dsimWXD1_0	AUGUSTUS	stop_codon	2791315	2791317	.	+	0	transcript_id file_1_file_1_jg762.t1; gene_id file_1_file_1_jg762;
dsimWXD1_5	AUGUSTUS	start_codon	6429896	6429898	.	+	0	transcript_id file_1_file_1_jg7644.t1; gene_id file_1_file_1_jg7644;
dsimWXD1_5	AUGUSTUS	CDS	6429896	6430034	1	+	0	transcript_id file_1_file_1_jg7644.t1; gene_id file_1_file_1_jg7644;
dsimWXD1_5	AUGUSTUS	exon	6429896	6430034	.	+	.	transcript_id file_1_file_1_jg7644.t1; gene_id file_1_file_1_jg7644;
dsimWXD1_5	AUGUSTUS	intron	6430035	6430182	.	+	.	transcript_id file_1_file_1_jg7644.t1; gene_id file_1_file_1_jg7644;
dsimWXD1_5	AUGUSTUS	CDS	6430183	6431100	1	+	2	transcript_id file_1_file_1_jg7644.t1; gene_id file_1_file_1_jg7644;
dsimWXD1_5	AUGUSTUS	exon	6430183	6431100	.	+	.	transcript_id file_1_file_1_jg7644.t1; gene_id file_1_file_1_jg7644;
dsimWXD1_5	AUGUSTUS	intron	6431101	6431157	.	+	.	transcript_id file_1_file_1_jg7644.t1; gene_id file_1_file_1_jg7644;
dsimWXD1_5	AUGUSTUS	CDS	6431158	6431582	1	+	2	transcript_id file_1_file_1_jg7644.t1; gene_id file_1_file_1_jg7644;
dsimWXD1_5	AUGUSTUS	exon	6431158	6431582	.	+	.	transcript_id file_1_file_1_jg7644.t1; gene_id file_1_file_1_jg7644;
dsimWXD1_5	AUGUSTUS	intron	6431583	6431648	.	+	.	transcript_id file_1_file_1_jg7644.t1; gene_id file_1_file_1_jg7644;
dsimWXD1_5	AUGUSTUS	CDS	6431649	6431800	1	+	0	transcript_id file_1_file_1_jg7644.t1; gene_id file_1_file_1_jg7644;
dsimWXD1_5	AUGUSTUS	exon	6431649	6431800	.	+	.	transcript_id file_1_file_1_jg7644.t1; gene_id file_1_file_1_jg7644;
dsimWXD1_5	AUGUSTUS	intron	6431801	6431854	.	+	.	transcript_id file_1_file_1_jg7644.t1; gene_id file_1_file_1_jg7644;
dsimWXD1_5	AUGUSTUS	CDS	6431855	6432071	1	+	1	transcript_id file_1_file_1_jg7644.t1; gene_id file_1_file_1_jg7644;
dsimWXD1_5	AUGUSTUS	exon	6431855	6432071	.	+	.	transcript_id file_1_file_1_jg7644.t1; gene_id file_1_file_1_jg7644;
dsimWXD1_5	AUGUSTUS	intron	6432072	6432129	.	+	.	transcript_id file_1_file_1_jg7644.t1; gene_id file_1_file_1_jg7644;
dsimWXD1_5	AUGUSTUS	CDS	6432130	6432480	1	+	0	transcript_id file_1_file_1_jg7644.t1; gene_id file_1_file_1_jg7644;
dsimWXD1_5	AUGUSTUS	exon	6432130	6432480	.	+	.	transcript_id file_1_file_1_jg7644.t1; gene_id file_1_file_1_jg7644;
dsimWXD1_5	AUGUSTUS	intron	6432481	6432535	.	+	.	transcript_id file_1_file_1_jg7644.t1; gene_id file_1_file_1_jg7644;
dsimWXD1_5	AUGUSTUS	CDS	6432536	6433342	1	+	0	transcript_id file_1_file_1_jg7644.t1; gene_id file_1_file_1_jg7644;
dsimWXD1_5	AUGUSTUS	exon	6432536	6433342	.	+	.	transcript_id file_1_file_1_jg7644.t1; gene_id file_1_file_1_jg7644;
dsimWXD1_5	AUGUSTUS	intron	6433343	6433397	.	+	.	transcript_id file_1_file_1_jg7644.t1; gene_id file_1_file_1_jg7644;
dsimWXD1_5	AUGUSTUS	CDS	6433398	6433621	1	+	0	transcript_id file_1_file_1_jg7644.t1; gene_id file_1_file_1_jg7644;
dsimWXD1_5	AUGUSTUS	exon	6433398	6433621	.	+	.	transcript_id file_1_file_1_jg7644.t1; gene_id file_1_file_1_jg7644;
dsimWXD1_5	AUGUSTUS	intron	6433622	6433676	.	+	.	transcript_id file_1_file_1_jg7644.t1; gene_id file_1_file_1_jg7644;
dsimWXD1_5	AUGUSTUS	transcript	6429896	6433827	.	+	.	transcript_id file_1_file_1_jg7644.t1; gene_id file_1_file_1_jg7644
dsimWXD1_5	AUGUSTUS	CDS	6433677	6433827	1	+	1	transcript_id file_1_file_1_jg7644.t1; gene_id file_1_file_1_jg7644;
dsimWXD1_5	AUGUSTUS	exon	6433677	6433827	.	+	.	transcript_id file_1_file_1_jg7644.t1; gene_id file_1_file_1_jg7644;
dsimWXD1_5	AUGUSTUS	stop_codon	6433825	6433827	.	+	0	transcript_id file_1_file_1_jg7644.t1; gene_id file_1_file_1_jg7644;
dsimWXD1_5	AUGUSTUS	start_codon	6429896	6429898	.	+	0	transcript_id file_1_file_1_jg7644.t2; gene_id file_1_file_1_jg7644;
dsimWXD1_5	AUGUSTUS	CDS	6429896	6430034	1	+	0	transcript_id file_1_file_1_jg7644.t2; gene_id file_1_file_1_jg7644;
dsimWXD1_5	AUGUSTUS	exon	6429896	6430034	.	+	.	transcript_id file_1_file_1_jg7644.t2; gene_id file_1_file_1_jg7644;
dsimWXD1_5	AUGUSTUS	intron	6430035	6430182	.	+	.	transcript_id file_1_file_1_jg7644.t2; gene_id file_1_file_1_jg7644;
dsimWXD1_5	AUGUSTUS	CDS	6430183	6431100	1	+	2	transcript_id file_1_file_1_jg7644.t2; gene_id file_1_file_1_jg7644;
dsimWXD1_5	AUGUSTUS	exon	6430183	6431100	.	+	.	transcript_id file_1_file_1_jg7644.t2; gene_id file_1_file_1_jg7644;
dsimWXD1_5	AUGUSTUS	intron	6431101	6431157	.	+	.	transcript_id file_1_file_1_jg7644.t2; gene_id file_1_file_1_jg7644;
dsimWXD1_5	AUGUSTUS	CDS	6431158	6431582	1	+	2	transcript_id file_1_file_1_jg7644.t2; gene_id file_1_file_1_jg7644;
dsimWXD1_5	AUGUSTUS	exon	6431158	6431582	.	+	.	transcript_id file_1_file_1_jg7644.t2; gene_id file_1_file_1_jg7644;
dsimWXD1_5	AUGUSTUS	intron	6431583	6431648	.	+	.	transcript_id file_1_file_1_jg7644.t2; gene_id file_1_file_1_jg7644;
dsimWXD1_5	AUGUSTUS	CDS	6431649	6431800	1	+	0	transcript_id file_1_file_1_jg7644.t2; gene_id file_1_file_1_jg7644;
dsimWXD1_5	AUGUSTUS	exon	6431649	6431800	.	+	.	transcript_id file_1_file_1_jg7644.t2; gene_id file_1_file_1_jg7644;
dsimWXD1_5	AUGUSTUS	intron	6431801	6431854	.	+	.	transcript_id file_1_file_1_jg7644.t2; gene_id file_1_file_1_jg7644;
dsimWXD1_5	AUGUSTUS	CDS	6431855	6432071	1	+	1	transcript_id file_1_file_1_jg7644.t2; gene_id file_1_file_1_jg7644;
dsimWXD1_5	AUGUSTUS	exon	6431855	6432071	.	+	.	transcript_id file_1_file_1_jg7644.t2; gene_id file_1_file_1_jg7644;
dsimWXD1_5	AUGUSTUS	intron	6432072	6432129	.	+	.	transcript_id file_1_file_1_jg7644.t2; gene_id file_1_file_1_jg7644;
dsimWXD1_5	AUGUSTUS	CDS	6432130	6432480	1	+	0	transcript_id file_1_file_1_jg7644.t2; gene_id file_1_file_1_jg7644;
dsimWXD1_5	AUGUSTUS	exon	6432130	6432480	.	+	.	transcript_id file_1_file_1_jg7644.t2; gene_id file_1_file_1_jg7644;
dsimWXD1_5	AUGUSTUS	intron	6432481	6432535	.	+	.	transcript_id file_1_file_1_jg7644.t2; gene_id file_1_file_1_jg7644;
dsimWXD1_5	AUGUSTUS	CDS	6432536	6433342	1	+	0	transcript_id file_1_file_1_jg7644.t2; gene_id file_1_file_1_jg7644;
dsimWXD1_5	AUGUSTUS	exon	6432536	6433342	.	+	.	transcript_id file_1_file_1_jg7644.t2; gene_id file_1_file_1_jg7644;
dsimWXD1_5	AUGUSTUS	intron	6433343	6433400	.	+	.	transcript_id file_1_file_1_jg7644.t2; gene_id file_1_file_1_jg7644;
dsimWXD1_5	AUGUSTUS	CDS	6433401	6433621	1	+	0	transcript_id file_1_file_1_jg7644.t2; gene_id file_1_file_1_jg7644;
dsimWXD1_5	AUGUSTUS	exon	6433401	6433621	.	+	.	transcript_id file_1_file_1_jg7644.t2; gene_id file_1_file_1_jg7644;
dsimWXD1_5	AUGUSTUS	intron	6433622	6433676	.	+	.	transcript_id file_1_file_1_jg7644.t2; gene_id file_1_file_1_jg7644;
dsimWXD1_5	AUGUSTUS	transcript	6429896	6433827	.	+	.	transcript_id file_1_file_1_jg7644.t2; gene_id file_1_file_1_jg7644
dsimWXD1_5	AUGUSTUS	CDS	6433677	6433827	1	+	1	transcript_id file_1_file_1_jg7644.t2; gene_id file_1_file_1_jg7644;
dsimWXD1_5	AUGUSTUS	exon	6433677	6433827	.	+	.	transcript_id file_1_file_1_jg7644.t2; gene_id file_1_file_1_jg7644;
dsimWXD1_5	AUGUSTUS	stop_codon	6433825	6433827	.	+	0	transcript_id file_1_file_1_jg7644.t2; gene_id file_1_file_1_jg7644;
dsimWXD1_5	AUGUSTUS	start_codon	6977951	6977953	.	+	0	transcript_id file_1_file_1_jg7697.t1; gene_id file_1_file_1_jg7697;
dsimWXD1_5	AUGUSTUS	CDS	6977951	6978172	1	+	0	transcript_id file_1_file_1_jg7697.t1; gene_id file_1_file_1_jg7697;
dsimWXD1_5	AUGUSTUS	exon	6977951	6978172	.	+	.	transcript_id file_1_file_1_jg7697.t1; gene_id file_1_file_1_jg7697;
dsimWXD1_5	AUGUSTUS	intron	6978173	6978242	.	+	.	transcript_id file_1_file_1_jg7697.t1; gene_id file_1_file_1_jg7697;
dsimWXD1_5	AUGUSTUS	transcript	6977951	6978554	.	+	.	transcript_id file_1_file_1_jg7697.t1; gene_id file_1_file_1_jg7697
dsimWXD1_5	AUGUSTUS	CDS	6978243	6978554	1	+	0	transcript_id file_1_file_1_jg7697.t1; gene_id file_1_file_1_jg7697;
dsimWXD1_5	AUGUSTUS	exon	6978243	6978554	.	+	.	transcript_id file_1_file_1_jg7697.t1; gene_id file_1_file_1_jg7697;
dsimWXD1_5	AUGUSTUS	stop_codon	6978552	6978554	.	+	0	transcript_id file_1_file_1_jg7697.t1; gene_id file_1_file_1_jg7697;
dsimWXD1_5	AUGUSTUS	start_codon	7361889	7361891	.	+	0	transcript_id file_1_file_1_jg7716.t1; gene_id file_1_file_1_jg7716;
dsimWXD1_5	AUGUSTUS	CDS	7361889	7363733	1	+	0	transcript_id file_1_file_1_jg7716.t1; gene_id file_1_file_1_jg7716;
dsimWXD1_5	AUGUSTUS	exon	7361889	7363733	.	+	.	transcript_id file_1_file_1_jg7716.t1; gene_id file_1_file_1_jg7716;
dsimWXD1_5	AUGUSTUS	transcript	7361889	7363733	.	+	.	transcript_id file_1_file_1_jg7716.t1; gene_id file_1_file_1_jg7716
dsimWXD1_5	AUGUSTUS	stop_codon	7363731	7363733	.	+	0	transcript_id file_1_file_1_jg7716.t1; gene_id file_1_file_1_jg7716;
dsimWXD1_5	AUGUSTUS	stop_codon	7459745	7459747	.	-	0	transcript_id file_1_file_1_jg7723.t1; gene_id file_1_file_1_jg7723;
dsimWXD1_5	AUGUSTUS	CDS	7459745	7460884	0.99	-	0	transcript_id file_1_file_1_jg7723.t1; gene_id file_1_file_1_jg7723;
dsimWXD1_5	AUGUSTUS	exon	7459745	7460884	.	-	.	transcript_id file_1_file_1_jg7723.t1; gene_id file_1_file_1_jg7723;
dsimWXD1_5	AUGUSTUS	intron	7460885	7460937	.	-	.	transcript_id file_1_file_1_jg7723.t1; gene_id file_1_file_1_jg7723;
dsimWXD1_5	AUGUSTUS	transcript	7459745	7461762	.	-	.	transcript_id file_1_file_1_jg7723.t1; gene_id file_1_file_1_jg7723
dsimWXD1_5	AUGUSTUS	CDS	7460938	7461762	1	-	0	transcript_id file_1_file_1_jg7723.t1; gene_id file_1_file_1_jg7723;
dsimWXD1_5	AUGUSTUS	exon	7460938	7461762	.	-	.	transcript_id file_1_file_1_jg7723.t1; gene_id file_1_file_1_jg7723;
dsimWXD1_5	AUGUSTUS	start_codon	7461760	7461762	.	-	0	transcript_id file_1_file_1_jg7723.t1; gene_id file_1_file_1_jg7723;
dsimWXD1_5	AUGUSTUS	start_codon	7469449	7469451	.	+	0	transcript_id file_1_file_1_jg7725.t1; gene_id file_1_file_1_jg7725;
dsimWXD1_5	AUGUSTUS	CDS	7469449	7470303	1	+	0	transcript_id file_1_file_1_jg7725.t1; gene_id file_1_file_1_jg7725;
dsimWXD1_5	AUGUSTUS	exon	7469449	7470303	.	+	.	transcript_id file_1_file_1_jg7725.t1; gene_id file_1_file_1_jg7725;
dsimWXD1_5	AUGUSTUS	intron	7470304	7470424	.	+	.	transcript_id file_1_file_1_jg7725.t1; gene_id file_1_file_1_jg7725;
dsimWXD1_5	AUGUSTUS	transcript	7469449	7471447	.	+	.	transcript_id file_1_file_1_jg7725.t1; gene_id file_1_file_1_jg7725
dsimWXD1_5	AUGUSTUS	CDS	7470425	7471447	1	+	0	transcript_id file_1_file_1_jg7725.t1; gene_id file_1_file_1_jg7725;
dsimWXD1_5	AUGUSTUS	exon	7470425	7471447	.	+	.	transcript_id file_1_file_1_jg7725.t1; gene_id file_1_file_1_jg7725;
dsimWXD1_5	AUGUSTUS	stop_codon	7471445	7471447	.	+	0	transcript_id file_1_file_1_jg7725.t1; gene_id file_1_file_1_jg7725;
dsimWXD1_5	AUGUSTUS	stop_codon	7471615	7471617	.	-	0	transcript_id file_1_file_1_jg7726.t1; gene_id file_1_file_1_jg7726;
dsimWXD1_5	AUGUSTUS	CDS	7471615	7473052	1	-	1	transcript_id file_1_file_1_jg7726.t1; gene_id file_1_file_1_jg7726;
dsimWXD1_5	AUGUSTUS	exon	7471615	7473052	.	-	.	transcript_id file_1_file_1_jg7726.t1; gene_id file_1_file_1_jg7726;
dsimWXD1_5	AUGUSTUS	intron	7473053	7473151	.	-	.	transcript_id file_1_file_1_jg7726.t1; gene_id file_1_file_1_jg7726;
dsimWXD1_5	AUGUSTUS	transcript	7471615	7473498	.	-	.	transcript_id file_1_file_1_jg7726.t1; gene_id file_1_file_1_jg7726
dsimWXD1_5	AUGUSTUS	CDS	7473152	7473498	1	-	0	transcript_id file_1_file_1_jg7726.t1; gene_id file_1_file_1_jg7726;
dsimWXD1_5	AUGUSTUS	exon	7473152	7473498	.	-	.	transcript_id file_1_file_1_jg7726.t1; gene_id file_1_file_1_jg7726;
dsimWXD1_5	AUGUSTUS	start_codon	7473496	7473498	.	-	0	transcript_id file_1_file_1_jg7726.t1; gene_id file_1_file_1_jg7726;
dsimWXD1_5	AUGUSTUS	stop_codon	7474446	7474448	.	-	0	transcript_id file_1_file_1_jg7727.t1; gene_id file_1_file_1_jg7727;
dsimWXD1_5	AUGUSTUS	CDS	7474446	7475459	1	-	0	transcript_id file_1_file_1_jg7727.t1; gene_id file_1_file_1_jg7727;
dsimWXD1_5	AUGUSTUS	exon	7474446	7475459	.	-	.	transcript_id file_1_file_1_jg7727.t1; gene_id file_1_file_1_jg7727;
dsimWXD1_5	AUGUSTUS	intron	7475460	7475508	.	-	.	transcript_id file_1_file_1_jg7727.t1; gene_id file_1_file_1_jg7727;
dsimWXD1_5	AUGUSTUS	transcript	7474446	7476321	.	-	.	transcript_id file_1_file_1_jg7727.t1; gene_id file_1_file_1_jg7727
dsimWXD1_5	AUGUSTUS	CDS	7475509	7476321	1	-	0	transcript_id file_1_file_1_jg7727.t1; gene_id file_1_file_1_jg7727;
dsimWXD1_5	AUGUSTUS	exon	7475509	7476321	.	-	.	transcript_id file_1_file_1_jg7727.t1; gene_id file_1_file_1_jg7727;
dsimWXD1_5	AUGUSTUS	start_codon	7476319	7476321	.	-	0	transcript_id file_1_file_1_jg7727.t1; gene_id file_1_file_1_jg7727;
dsimWXD1_5	AUGUSTUS	stop_codon	7476641	7476643	.	-	0	transcript_id file_1_file_1_jg7728.t1; gene_id file_1_file_1_jg7728;
dsimWXD1_5	AUGUSTUS	CDS	7476641	7477612	1	-	0	transcript_id file_1_file_1_jg7728.t1; gene_id file_1_file_1_jg7728;
dsimWXD1_5	AUGUSTUS	exon	7476641	7477612	.	-	.	transcript_id file_1_file_1_jg7728.t1; gene_id file_1_file_1_jg7728;
dsimWXD1_5	AUGUSTUS	intron	7477613	7477664	.	-	.	transcript_id file_1_file_1_jg7728.t1; gene_id file_1_file_1_jg7728;
dsimWXD1_5	AUGUSTUS	CDS	7477665	7478187	1	-	1	transcript_id file_1_file_1_jg7728.t1; gene_id file_1_file_1_jg7728;
dsimWXD1_5	AUGUSTUS	exon	7477665	7478187	.	-	.	transcript_id file_1_file_1_jg7728.t1; gene_id file_1_file_1_jg7728;
dsimWXD1_5	AUGUSTUS	intron	7478188	7478240	.	-	.	transcript_id file_1_file_1_jg7728.t1; gene_id file_1_file_1_jg7728;
dsimWXD1_5	AUGUSTUS	transcript	7476641	7478605	.	-	.	transcript_id file_1_file_1_jg7728.t1; gene_id file_1_file_1_jg7728
dsimWXD1_5	AUGUSTUS	CDS	7478241	7478605	1	-	0	transcript_id file_1_file_1_jg7728.t1; gene_id file_1_file_1_jg7728;
dsimWXD1_5	AUGUSTUS	exon	7478241	7478605	.	-	.	transcript_id file_1_file_1_jg7728.t1; gene_id file_1_file_1_jg7728;
dsimWXD1_5	AUGUSTUS	start_codon	7478603	7478605	.	-	0	transcript_id file_1_file_1_jg7728.t1; gene_id file_1_file_1_jg7728;
dsimWXD1_5	AUGUSTUS	start_codon	7479275	7479277	.	+	0	transcript_id file_1_file_1_jg7730.t1; gene_id file_1_file_1_jg7730;
dsimWXD1_5	AUGUSTUS	CDS	7479275	7479600	1	+	0	transcript_id file_1_file_1_jg7730.t1; gene_id file_1_file_1_jg7730;
dsimWXD1_5	AUGUSTUS	exon	7479275	7479600	.	+	.	transcript_id file_1_file_1_jg7730.t1; gene_id file_1_file_1_jg7730;
dsimWXD1_5	AUGUSTUS	intron	7479601	7480015	.	+	.	transcript_id file_1_file_1_jg7730.t1; gene_id file_1_file_1_jg7730;
dsimWXD1_5	AUGUSTUS	CDS	7480016	7480520	1	+	1	transcript_id file_1_file_1_jg7730.t1; gene_id file_1_file_1_jg7730;
dsimWXD1_5	AUGUSTUS	exon	7480016	7480520	.	+	.	transcript_id file_1_file_1_jg7730.t1; gene_id file_1_file_1_jg7730;
dsimWXD1_5	AUGUSTUS	intron	7480521	7480576	.	+	.	transcript_id file_1_file_1_jg7730.t1; gene_id file_1_file_1_jg7730;
dsimWXD1_5	AUGUSTUS	CDS	7480577	7481569	0.97	+	0	transcript_id file_1_file_1_jg7730.t1; gene_id file_1_file_1_jg7730;
dsimWXD1_5	AUGUSTUS	exon	7480577	7481569	.	+	.	transcript_id file_1_file_1_jg7730.t1; gene_id file_1_file_1_jg7730;
dsimWXD1_5	AUGUSTUS	transcript	7479275	7481569	.	+	.	transcript_id file_1_file_1_jg7730.t1; gene_id file_1_file_1_jg7730
dsimWXD1_5	AUGUSTUS	stop_codon	7481567	7481569	.	+	0	transcript_id file_1_file_1_jg7730.t1; gene_id file_1_file_1_jg7730;
dsimWXD1_5	AUGUSTUS	stop_codon	7759355	7759357	.	-	0	transcript_id file_1_file_1_jg7785.t1; gene_id file_1_file_1_jg7785;
dsimWXD1_5	AUGUSTUS	CDS	7759355	7759432	1	-	0	transcript_id file_1_file_1_jg7785.t1; gene_id file_1_file_1_jg7785;
dsimWXD1_5	AUGUSTUS	exon	7759355	7759432	.	-	.	transcript_id file_1_file_1_jg7785.t1; gene_id file_1_file_1_jg7785;
dsimWXD1_5	AUGUSTUS	intron	7759433	7759632	.	-	.	transcript_id file_1_file_1_jg7785.t1; gene_id file_1_file_1_jg7785;
dsimWXD1_5	AUGUSTUS	transcript	7759355	7760808	.	-	.	transcript_id file_1_file_1_jg7785.t1; gene_id file_1_file_1_jg7785
dsimWXD1_5	AUGUSTUS	CDS	7759633	7760808	1	-	0	transcript_id file_1_file_1_jg7785.t1; gene_id file_1_file_1_jg7785;
dsimWXD1_5	AUGUSTUS	exon	7759633	7760808	.	-	.	transcript_id file_1_file_1_jg7785.t1; gene_id file_1_file_1_jg7785;
dsimWXD1_5	AUGUSTUS	start_codon	7760806	7760808	.	-	0	transcript_id file_1_file_1_jg7785.t1; gene_id file_1_file_1_jg7785;
dsimWXD1_5	AUGUSTUS	start_codon	8798331	8798333	.	+	0	transcript_id file_1_file_1_jg7902.t1; gene_id file_1_file_1_jg7902;
dsimWXD1_5	AUGUSTUS	CDS	8798331	8798363	1	+	0	transcript_id file_1_file_1_jg7902.t1; gene_id file_1_file_1_jg7902;
dsimWXD1_5	AUGUSTUS	exon	8798331	8798363	.	+	.	transcript_id file_1_file_1_jg7902.t1; gene_id file_1_file_1_jg7902;
dsimWXD1_5	AUGUSTUS	intron	8798364	8798611	.	+	.	transcript_id file_1_file_1_jg7902.t1; gene_id file_1_file_1_jg7902;
dsimWXD1_5	AUGUSTUS	transcript	8798331	8799058	.	+	.	transcript_id file_1_file_1_jg7902.t1; gene_id file_1_file_1_jg7902
dsimWXD1_5	AUGUSTUS	CDS	8798612	8799058	1	+	0	transcript_id file_1_file_1_jg7902.t1; gene_id file_1_file_1_jg7902;
dsimWXD1_5	AUGUSTUS	exon	8798612	8799058	.	+	.	transcript_id file_1_file_1_jg7902.t1; gene_id file_1_file_1_jg7902;
dsimWXD1_5	AUGUSTUS	stop_codon	8799056	8799058	.	+	0	transcript_id file_1_file_1_jg7902.t1; gene_id file_1_file_1_jg7902;
dsimWXD1_5	AUGUSTUS	start_codon	8817996	8817998	.	+	0	transcript_id file_1_file_1_jg7907.t1; gene_id file_1_file_1_jg7907;
dsimWXD1_5	AUGUSTUS	CDS	8817996	8818836	1	+	0	transcript_id file_1_file_1_jg7907.t1; gene_id file_1_file_1_jg7907;
dsimWXD1_5	AUGUSTUS	exon	8817996	8818836	.	+	.	transcript_id file_1_file_1_jg7907.t1; gene_id file_1_file_1_jg7907;
dsimWXD1_5	AUGUSTUS	intron	8818837	8818897	.	+	.	transcript_id file_1_file_1_jg7907.t1; gene_id file_1_file_1_jg7907;
dsimWXD1_5	AUGUSTUS	CDS	8818898	8819049	1	+	2	transcript_id file_1_file_1_jg7907.t1; gene_id file_1_file_1_jg7907;
dsimWXD1_5	AUGUSTUS	exon	8818898	8819049	.	+	.	transcript_id file_1_file_1_jg7907.t1; gene_id file_1_file_1_jg7907;
dsimWXD1_5	AUGUSTUS	intron	8819050	8819108	.	+	.	transcript_id file_1_file_1_jg7907.t1; gene_id file_1_file_1_jg7907;
dsimWXD1_5	AUGUSTUS	CDS	8819109	8819198	1	+	0	transcript_id file_1_file_1_jg7907.t1; gene_id file_1_file_1_jg7907;
dsimWXD1_5	AUGUSTUS	exon	8819109	8819198	.	+	.	transcript_id file_1_file_1_jg7907.t1; gene_id file_1_file_1_jg7907;
dsimWXD1_5	AUGUSTUS	intron	8819199	8819255	.	+	.	transcript_id file_1_file_1_jg7907.t1; gene_id file_1_file_1_jg7907;
dsimWXD1_5	AUGUSTUS	transcript	8817996	8819330	.	+	.	transcript_id file_1_file_1_jg7907.t1; gene_id file_1_file_1_jg7907
dsimWXD1_5	AUGUSTUS	CDS	8819256	8819330	1	+	0	transcript_id file_1_file_1_jg7907.t1; gene_id file_1_file_1_jg7907;
dsimWXD1_5	AUGUSTUS	exon	8819256	8819330	.	+	.	transcript_id file_1_file_1_jg7907.t1; gene_id file_1_file_1_jg7907;
dsimWXD1_5	AUGUSTUS	stop_codon	8819328	8819330	.	+	0	transcript_id file_1_file_1_jg7907.t1; gene_id file_1_file_1_jg7907;
dsimWXD1_5	AUGUSTUS	stop_codon	8823427	8823429	.	-	0	transcript_id file_1_file_1_jg7909.t1; gene_id file_1_file_1_jg7909;
dsimWXD1_5	AUGUSTUS	CDS	8823427	8825454	1	-	0	transcript_id file_1_file_1_jg7909.t1; gene_id file_1_file_1_jg7909;
dsimWXD1_5	AUGUSTUS	exon	8823427	8825454	.	-	.	transcript_id file_1_file_1_jg7909.t1; gene_id file_1_file_1_jg7909;
dsimWXD1_5	AUGUSTUS	intron	8825455	8825524	.	-	.	transcript_id file_1_file_1_jg7909.t1; gene_id file_1_file_1_jg7909;
dsimWXD1_5	AUGUSTUS	CDS	8825525	8825704	1	-	0	transcript_id file_1_file_1_jg7909.t1; gene_id file_1_file_1_jg7909;
dsimWXD1_5	AUGUSTUS	exon	8825525	8825704	.	-	.	transcript_id file_1_file_1_jg7909.t1; gene_id file_1_file_1_jg7909;
dsimWXD1_5	AUGUSTUS	intron	8825705	8826866	.	-	.	transcript_id file_1_file_1_jg7909.t1; gene_id file_1_file_1_jg7909;
dsimWXD1_5	AUGUSTUS	CDS	8826867	8827252	1	-	2	transcript_id file_1_file_1_jg7909.t1; gene_id file_1_file_1_jg7909;
dsimWXD1_5	AUGUSTUS	exon	8826867	8827252	.	-	.	transcript_id file_1_file_1_jg7909.t1; gene_id file_1_file_1_jg7909;
dsimWXD1_5	AUGUSTUS	intron	8827253	8827368	.	-	.	transcript_id file_1_file_1_jg7909.t1; gene_id file_1_file_1_jg7909;
dsimWXD1_5	AUGUSTUS	CDS	8827369	8827518	1	-	2	transcript_id file_1_file_1_jg7909.t1; gene_id file_1_file_1_jg7909;
dsimWXD1_5	AUGUSTUS	exon	8827369	8827518	.	-	.	transcript_id file_1_file_1_jg7909.t1; gene_id file_1_file_1_jg7909;
dsimWXD1_5	AUGUSTUS	intron	8827519	8827577	.	-	.	transcript_id file_1_file_1_jg7909.t1; gene_id file_1_file_1_jg7909;
dsimWXD1_5	AUGUSTUS	transcript	8823427	8827644	.	-	.	transcript_id file_1_file_1_jg7909.t1; gene_id file_1_file_1_jg7909
dsimWXD1_5	AUGUSTUS	CDS	8827578	8827644	1	-	0	transcript_id file_1_file_1_jg7909.t1; gene_id file_1_file_1_jg7909;
dsimWXD1_5	AUGUSTUS	exon	8827578	8827644	.	-	.	transcript_id file_1_file_1_jg7909.t1; gene_id file_1_file_1_jg7909;
dsimWXD1_5	AUGUSTUS	start_codon	8827642	8827644	.	-	0	transcript_id file_1_file_1_jg7909.t1; gene_id file_1_file_1_jg7909;
dsimWXD1_5	AUGUSTUS	start_codon	9702897	9702899	.	+	0	transcript_id file_1_file_1_jg7984.t1; gene_id file_1_file_1_jg7984;
dsimWXD1_5	AUGUSTUS	CDS	9702897	9703703	1	+	0	transcript_id file_1_file_1_jg7984.t1; gene_id file_1_file_1_jg7984;
dsimWXD1_5	AUGUSTUS	exon	9702897	9703703	.	+	.	transcript_id file_1_file_1_jg7984.t1; gene_id file_1_file_1_jg7984;
dsimWXD1_5	AUGUSTUS	intron	9703704	9703767	.	+	.	transcript_id file_1_file_1_jg7984.t1; gene_id file_1_file_1_jg7984;
dsimWXD1_5	AUGUSTUS	CDS	9703768	9703920	1	+	0	transcript_id file_1_file_1_jg7984.t1; gene_id file_1_file_1_jg7984;
dsimWXD1_5	AUGUSTUS	exon	9703768	9703920	.	+	.	transcript_id file_1_file_1_jg7984.t1; gene_id file_1_file_1_jg7984;
dsimWXD1_5	AUGUSTUS	intron	9703921	9703989	.	+	.	transcript_id file_1_file_1_jg7984.t1; gene_id file_1_file_1_jg7984;
dsimWXD1_5	AUGUSTUS	transcript	9702897	9704055	.	+	.	transcript_id file_1_file_1_jg7984.t1; gene_id file_1_file_1_jg7984
dsimWXD1_5	AUGUSTUS	CDS	9703990	9704055	1	+	0	transcript_id file_1_file_1_jg7984.t1; gene_id file_1_file_1_jg7984;
dsimWXD1_5	AUGUSTUS	exon	9703990	9704055	.	+	.	transcript_id file_1_file_1_jg7984.t1; gene_id file_1_file_1_jg7984;
dsimWXD1_5	AUGUSTUS	stop_codon	9704053	9704055	.	+	0	transcript_id file_1_file_1_jg7984.t1; gene_id file_1_file_1_jg7984;
dsimWXD1_5	AUGUSTUS	stop_codon	10074332	10074334	.	-	0	transcript_id file_1_file_1_jg8021.t1; gene_id file_1_file_1_jg8021;
dsimWXD1_5	AUGUSTUS	CDS	10074332	10074385	1	-	0	transcript_id file_1_file_1_jg8021.t1; gene_id file_1_file_1_jg8021;
dsimWXD1_5	AUGUSTUS	exon	10074332	10074385	.	-	.	transcript_id file_1_file_1_jg8021.t1; gene_id file_1_file_1_jg8021;
dsimWXD1_5	AUGUSTUS	intron	10074386	10074529	.	-	.	transcript_id file_1_file_1_jg8021.t1; gene_id file_1_file_1_jg8021;
dsimWXD1_5	AUGUSTUS	CDS	10074530	10075051	1	-	0	transcript_id file_1_file_1_jg8021.t1; gene_id file_1_file_1_jg8021;
dsimWXD1_5	AUGUSTUS	exon	10074530	10075051	.	-	.	transcript_id file_1_file_1_jg8021.t1; gene_id file_1_file_1_jg8021;
dsimWXD1_5	AUGUSTUS	intron	10075052	10075144	.	-	.	transcript_id file_1_file_1_jg8021.t1; gene_id file_1_file_1_jg8021;
dsimWXD1_5	AUGUSTUS	CDS	10075145	10075410	1	-	2	transcript_id file_1_file_1_jg8021.t1; gene_id file_1_file_1_jg8021;
dsimWXD1_5	AUGUSTUS	exon	10075145	10075410	.	-	.	transcript_id file_1_file_1_jg8021.t1; gene_id file_1_file_1_jg8021;
dsimWXD1_5	AUGUSTUS	intron	10075411	10075471	.	-	.	transcript_id file_1_file_1_jg8021.t1; gene_id file_1_file_1_jg8021;
dsimWXD1_5	AUGUSTUS	transcript	10074332	10075808	.	-	.	transcript_id file_1_file_1_jg8021.t1; gene_id file_1_file_1_jg8021
dsimWXD1_5	AUGUSTUS	CDS	10075472	10075808	1	-	0	transcript_id file_1_file_1_jg8021.t1; gene_id file_1_file_1_jg8021;
dsimWXD1_5	AUGUSTUS	exon	10075472	10075808	.	-	.	transcript_id file_1_file_1_jg8021.t1; gene_id file_1_file_1_jg8021;
dsimWXD1_5	AUGUSTUS	start_codon	10075806	10075808	.	-	0	transcript_id file_1_file_1_jg8021.t1; gene_id file_1_file_1_jg8021;
dsimWXD1_5	AUGUSTUS	stop_codon	10895157	10895159	.	-	0	transcript_id file_1_file_1_jg8116.t1; gene_id file_1_file_1_jg8116;
dsimWXD1_5	AUGUSTUS	CDS	10895157	10896246	1	-	1	transcript_id file_1_file_1_jg8116.t1; gene_id file_1_file_1_jg8116;
dsimWXD1_5	AUGUSTUS	exon	10895157	10896246	.	-	.	transcript_id file_1_file_1_jg8116.t1; gene_id file_1_file_1_jg8116;
dsimWXD1_5	AUGUSTUS	intron	10896247	10897110	.	-	.	transcript_id file_1_file_1_jg8116.t1; gene_id file_1_file_1_jg8116;
dsimWXD1_5	AUGUSTUS	transcript	10895157	10897850	.	-	.	transcript_id file_1_file_1_jg8116.t1; gene_id file_1_file_1_jg8116
dsimWXD1_5	AUGUSTUS	CDS	10897111	10897850	1	-	0	transcript_id file_1_file_1_jg8116.t1; gene_id file_1_file_1_jg8116;
dsimWXD1_5	AUGUSTUS	exon	10897111	10897850	.	-	.	transcript_id file_1_file_1_jg8116.t1; gene_id file_1_file_1_jg8116;
dsimWXD1_5	AUGUSTUS	start_codon	10897848	10897850	.	-	0	transcript_id file_1_file_1_jg8116.t1; gene_id file_1_file_1_jg8116;
dsimWXD1_5	AUGUSTUS	stop_codon	10995962	10995964	.	-	0	transcript_id file_1_file_1_jg8136.t1; gene_id file_1_file_1_jg8136;
dsimWXD1_5	AUGUSTUS	CDS	10995962	10996120	1	-	0	transcript_id file_1_file_1_jg8136.t1; gene_id file_1_file_1_jg8136;
dsimWXD1_5	AUGUSTUS	exon	10995962	10996120	.	-	.	transcript_id file_1_file_1_jg8136.t1; gene_id file_1_file_1_jg8136;
dsimWXD1_5	AUGUSTUS	intron	10996121	10996178	.	-	.	transcript_id file_1_file_1_jg8136.t1; gene_id file_1_file_1_jg8136;
dsimWXD1_5	AUGUSTUS	CDS	10996179	10996901	1	-	0	transcript_id file_1_file_1_jg8136.t1; gene_id file_1_file_1_jg8136;
dsimWXD1_5	AUGUSTUS	exon	10996179	10996901	.	-	.	transcript_id file_1_file_1_jg8136.t1; gene_id file_1_file_1_jg8136;
dsimWXD1_5	AUGUSTUS	intron	10996902	10996959	.	-	.	transcript_id file_1_file_1_jg8136.t1; gene_id file_1_file_1_jg8136;
dsimWXD1_5	AUGUSTUS	transcript	10995962	10997199	.	-	.	transcript_id file_1_file_1_jg8136.t1; gene_id file_1_file_1_jg8136
dsimWXD1_5	AUGUSTUS	CDS	10996960	10997199	1	-	0	transcript_id file_1_file_1_jg8136.t1; gene_id file_1_file_1_jg8136;
dsimWXD1_5	AUGUSTUS	exon	10996960	10997199	.	-	.	transcript_id file_1_file_1_jg8136.t1; gene_id file_1_file_1_jg8136;
dsimWXD1_5	AUGUSTUS	start_codon	10997197	10997199	.	-	0	transcript_id file_1_file_1_jg8136.t1; gene_id file_1_file_1_jg8136;
dsimWXD1_5	AUGUSTUS	stop_codon	10997497	10997499	.	-	0	transcript_id file_1_file_1_jg8137.t1; gene_id file_1_file_1_jg8137;
dsimWXD1_5	AUGUSTUS	CDS	10997497	10997655	1	-	0	transcript_id file_1_file_1_jg8137.t1; gene_id file_1_file_1_jg8137;
dsimWXD1_5	AUGUSTUS	exon	10997497	10997655	.	-	.	transcript_id file_1_file_1_jg8137.t1; gene_id file_1_file_1_jg8137;
dsimWXD1_5	AUGUSTUS	intron	10997656	10998855	.	-	.	transcript_id file_1_file_1_jg8137.t1; gene_id file_1_file_1_jg8137;
dsimWXD1_5	AUGUSTUS	transcript	10997497	10999923	.	-	.	transcript_id file_1_file_1_jg8137.t1; gene_id file_1_file_1_jg8137
dsimWXD1_5	AUGUSTUS	CDS	10998856	10999923	1	-	0	transcript_id file_1_file_1_jg8137.t1; gene_id file_1_file_1_jg8137;
dsimWXD1_5	AUGUSTUS	exon	10998856	10999923	.	-	.	transcript_id file_1_file_1_jg8137.t1; gene_id file_1_file_1_jg8137;
dsimWXD1_5	AUGUSTUS	start_codon	10999921	10999923	.	-	0	transcript_id file_1_file_1_jg8137.t1; gene_id file_1_file_1_jg8137;
dsimWXD1_5	AUGUSTUS	stop_codon	11000219	11000221	.	-	0	transcript_id file_1_file_1_jg8138.t1; gene_id file_1_file_1_jg8138;
dsimWXD1_5	AUGUSTUS	CDS	11000219	11000269	1	-	0	transcript_id file_1_file_1_jg8138.t1; gene_id file_1_file_1_jg8138;
dsimWXD1_5	AUGUSTUS	exon	11000219	11000269	.	-	.	transcript_id file_1_file_1_jg8138.t1; gene_id file_1_file_1_jg8138;
dsimWXD1_5	AUGUSTUS	intron	11000270	11000340	.	-	.	transcript_id file_1_file_1_jg8138.t1; gene_id file_1_file_1_jg8138;
dsimWXD1_5	AUGUSTUS	CDS	11000341	11000493	1	-	0	transcript_id file_1_file_1_jg8138.t1; gene_id file_1_file_1_jg8138;
dsimWXD1_5	AUGUSTUS	exon	11000341	11000493	.	-	.	transcript_id file_1_file_1_jg8138.t1; gene_id file_1_file_1_jg8138;
dsimWXD1_5	AUGUSTUS	intron	11000494	11000546	.	-	.	transcript_id file_1_file_1_jg8138.t1; gene_id file_1_file_1_jg8138;
dsimWXD1_5	AUGUSTUS	CDS	11000547	11000836	1	-	2	transcript_id file_1_file_1_jg8138.t1; gene_id file_1_file_1_jg8138;
dsimWXD1_5	AUGUSTUS	exon	11000547	11000836	.	-	.	transcript_id file_1_file_1_jg8138.t1; gene_id file_1_file_1_jg8138;
dsimWXD1_5	AUGUSTUS	intron	11000837	11000895	.	-	.	transcript_id file_1_file_1_jg8138.t1; gene_id file_1_file_1_jg8138;
dsimWXD1_5	AUGUSTUS	CDS	11000896	11001083	1	-	1	transcript_id file_1_file_1_jg8138.t1; gene_id file_1_file_1_jg8138;
dsimWXD1_5	AUGUSTUS	exon	11000896	11001083	.	-	.	transcript_id file_1_file_1_jg8138.t1; gene_id file_1_file_1_jg8138;
dsimWXD1_5	AUGUSTUS	intron	11001084	11001172	.	-	.	transcript_id file_1_file_1_jg8138.t1; gene_id file_1_file_1_jg8138;
dsimWXD1_5	AUGUSTUS	transcript	11000219	11001711	.	-	.	transcript_id file_1_file_1_jg8138.t1; gene_id file_1_file_1_jg8138
dsimWXD1_5	AUGUSTUS	CDS	11001173	11001711	1	-	0	transcript_id file_1_file_1_jg8138.t1; gene_id file_1_file_1_jg8138;
dsimWXD1_5	AUGUSTUS	exon	11001173	11001711	.	-	.	transcript_id file_1_file_1_jg8138.t1; gene_id file_1_file_1_jg8138;
dsimWXD1_5	AUGUSTUS	start_codon	11001709	11001711	.	-	0	transcript_id file_1_file_1_jg8138.t1; gene_id file_1_file_1_jg8138;
dsimWXD1_5	AUGUSTUS	stop_codon	11930168	11930170	.	-	0	transcript_id file_1_file_1_jg8247.t1; gene_id file_1_file_1_jg8247;
dsimWXD1_5	AUGUSTUS	CDS	11930168	11931151	1	-	0	transcript_id file_1_file_1_jg8247.t1; gene_id file_1_file_1_jg8247;
dsimWXD1_5	AUGUSTUS	exon	11930168	11931151	.	-	.	transcript_id file_1_file_1_jg8247.t1; gene_id file_1_file_1_jg8247;
dsimWXD1_5	AUGUSTUS	intron	11931152	11931208	.	-	.	transcript_id file_1_file_1_jg8247.t1; gene_id file_1_file_1_jg8247;
dsimWXD1_5	AUGUSTUS	CDS	11931209	11931764	1	-	1	transcript_id file_1_file_1_jg8247.t1; gene_id file_1_file_1_jg8247;
dsimWXD1_5	AUGUSTUS	exon	11931209	11931764	.	-	.	transcript_id file_1_file_1_jg8247.t1; gene_id file_1_file_1_jg8247;
dsimWXD1_5	AUGUSTUS	intron	11931765	11931872	.	-	.	transcript_id file_1_file_1_jg8247.t1; gene_id file_1_file_1_jg8247;
dsimWXD1_5	AUGUSTUS	transcript	11930168	11932261	.	-	.	transcript_id file_1_file_1_jg8247.t1; gene_id file_1_file_1_jg8247
dsimWXD1_5	AUGUSTUS	CDS	11931873	11932261	1	-	0	transcript_id file_1_file_1_jg8247.t1; gene_id file_1_file_1_jg8247;
dsimWXD1_5	AUGUSTUS	exon	11931873	11932261	.	-	.	transcript_id file_1_file_1_jg8247.t1; gene_id file_1_file_1_jg8247;
dsimWXD1_5	AUGUSTUS	start_codon	11932259	11932261	.	-	0	transcript_id file_1_file_1_jg8247.t1; gene_id file_1_file_1_jg8247;
dsimWXD1_5	AUGUSTUS	start_codon	15481075	15481077	.	+	0	transcript_id file_1_file_1_jg8651.t1; gene_id file_1_file_1_jg8651;
dsimWXD1_5	AUGUSTUS	CDS	15481075	15481427	1	+	0	transcript_id file_1_file_1_jg8651.t1; gene_id file_1_file_1_jg8651;
dsimWXD1_5	AUGUSTUS	exon	15481075	15481427	.	+	.	transcript_id file_1_file_1_jg8651.t1; gene_id file_1_file_1_jg8651;
dsimWXD1_5	AUGUSTUS	intron	15481428	15481714	.	+	.	transcript_id file_1_file_1_jg8651.t1; gene_id file_1_file_1_jg8651;
dsimWXD1_5	AUGUSTUS	CDS	15481715	15482146	1	+	1	transcript_id file_1_file_1_jg8651.t1; gene_id file_1_file_1_jg8651;
dsimWXD1_5	AUGUSTUS	exon	15481715	15482146	.	+	.	transcript_id file_1_file_1_jg8651.t1; gene_id file_1_file_1_jg8651;
dsimWXD1_5	AUGUSTUS	intron	15482147	15482462	.	+	.	transcript_id file_1_file_1_jg8651.t1; gene_id file_1_file_1_jg8651;
dsimWXD1_5	AUGUSTUS	CDS	15482463	15482562	1	+	1	transcript_id file_1_file_1_jg8651.t1; gene_id file_1_file_1_jg8651;
dsimWXD1_5	AUGUSTUS	exon	15482463	15482562	.	+	.	transcript_id file_1_file_1_jg8651.t1; gene_id file_1_file_1_jg8651;
dsimWXD1_5	AUGUSTUS	intron	15482563	15482623	.	+	.	transcript_id file_1_file_1_jg8651.t1; gene_id file_1_file_1_jg8651;
dsimWXD1_5	AUGUSTUS	CDS	15482624	15482731	1	+	0	transcript_id file_1_file_1_jg8651.t1; gene_id file_1_file_1_jg8651;
dsimWXD1_5	AUGUSTUS	exon	15482624	15482731	.	+	.	transcript_id file_1_file_1_jg8651.t1; gene_id file_1_file_1_jg8651;
dsimWXD1_5	AUGUSTUS	intron	15482732	15482786	.	+	.	transcript_id file_1_file_1_jg8651.t1; gene_id file_1_file_1_jg8651;
dsimWXD1_5	AUGUSTUS	CDS	15482787	15482975	1	+	0	transcript_id file_1_file_1_jg8651.t1; gene_id file_1_file_1_jg8651;
dsimWXD1_5	AUGUSTUS	exon	15482787	15482975	.	+	.	transcript_id file_1_file_1_jg8651.t1; gene_id file_1_file_1_jg8651;
dsimWXD1_5	AUGUSTUS	intron	15482976	15483033	.	+	.	transcript_id file_1_file_1_jg8651.t1; gene_id file_1_file_1_jg8651;
dsimWXD1_5	AUGUSTUS	transcript	15481075	15483108	.	+	.	transcript_id file_1_file_1_jg8651.t1; gene_id file_1_file_1_jg8651
dsimWXD1_5	AUGUSTUS	CDS	15483034	15483108	1	+	0	transcript_id file_1_file_1_jg8651.t1; gene_id file_1_file_1_jg8651;
dsimWXD1_5	AUGUSTUS	exon	15483034	15483108	.	+	.	transcript_id file_1_file_1_jg8651.t1; gene_id file_1_file_1_jg8651;
dsimWXD1_5	AUGUSTUS	stop_codon	15483106	15483108	.	+	0	transcript_id file_1_file_1_jg8651.t1; gene_id file_1_file_1_jg8651;
dsimWXD1_5	AUGUSTUS	start_codon	16293430	16293432	.	+	0	transcript_id file_1_file_1_jg8767.t1; gene_id file_1_file_1_jg8767;
dsimWXD1_5	AUGUSTUS	CDS	16293430	16293623	1	+	0	transcript_id file_1_file_1_jg8767.t1; gene_id file_1_file_1_jg8767;
dsimWXD1_5	AUGUSTUS	exon	16293430	16293623	.	+	.	transcript_id file_1_file_1_jg8767.t1; gene_id file_1_file_1_jg8767;
dsimWXD1_5	AUGUSTUS	intron	16293624	16293718	.	+	.	transcript_id file_1_file_1_jg8767.t1; gene_id file_1_file_1_jg8767;
dsimWXD1_5	AUGUSTUS	CDS	16293719	16294385	1	+	1	transcript_id file_1_file_1_jg8767.t1; gene_id file_1_file_1_jg8767;
dsimWXD1_5	AUGUSTUS	exon	16293719	16294385	.	+	.	transcript_id file_1_file_1_jg8767.t1; gene_id file_1_file_1_jg8767;
dsimWXD1_5	AUGUSTUS	intron	16294386	16294449	.	+	.	transcript_id file_1_file_1_jg8767.t1; gene_id file_1_file_1_jg8767;
dsimWXD1_5	AUGUSTUS	CDS	16294450	16295044	1	+	0	transcript_id file_1_file_1_jg8767.t1; gene_id file_1_file_1_jg8767;
dsimWXD1_5	AUGUSTUS	exon	16294450	16295044	.	+	.	transcript_id file_1_file_1_jg8767.t1; gene_id file_1_file_1_jg8767;
dsimWXD1_5	AUGUSTUS	intron	16295045	16295163	.	+	.	transcript_id file_1_file_1_jg8767.t1; gene_id file_1_file_1_jg8767;
dsimWXD1_5	AUGUSTUS	transcript	16293430	16295525	.	+	.	transcript_id file_1_file_1_jg8767.t1; gene_id file_1_file_1_jg8767
dsimWXD1_5	AUGUSTUS	CDS	16295164	16295525	1	+	2	transcript_id file_1_file_1_jg8767.t1; gene_id file_1_file_1_jg8767;
dsimWXD1_5	AUGUSTUS	exon	16295164	16295525	.	+	.	transcript_id file_1_file_1_jg8767.t1; gene_id file_1_file_1_jg8767;
dsimWXD1_5	AUGUSTUS	stop_codon	16295523	16295525	.	+	0	transcript_id file_1_file_1_jg8767.t1; gene_id file_1_file_1_jg8767;
dsimWXD1_5	AUGUSTUS	start_codon	16383537	16383539	.	+	0	transcript_id file_1_file_1_jg8777.t1; gene_id file_1_file_1_jg8777;
dsimWXD1_5	AUGUSTUS	CDS	16383537	16383602	1	+	0	transcript_id file_1_file_1_jg8777.t1; gene_id file_1_file_1_jg8777;
dsimWXD1_5	AUGUSTUS	exon	16383537	16383602	.	+	.	transcript_id file_1_file_1_jg8777.t1; gene_id file_1_file_1_jg8777;
dsimWXD1_5	AUGUSTUS	intron	16383603	16383656	.	+	.	transcript_id file_1_file_1_jg8777.t1; gene_id file_1_file_1_jg8777;
dsimWXD1_5	AUGUSTUS	CDS	16383657	16384019	1	+	0	transcript_id file_1_file_1_jg8777.t1; gene_id file_1_file_1_jg8777;
dsimWXD1_5	AUGUSTUS	exon	16383657	16384019	.	+	.	transcript_id file_1_file_1_jg8777.t1; gene_id file_1_file_1_jg8777;
dsimWXD1_5	AUGUSTUS	intron	16384020	16384139	.	+	.	transcript_id file_1_file_1_jg8777.t1; gene_id file_1_file_1_jg8777;
dsimWXD1_5	AUGUSTUS	transcript	16383537	16384298	.	+	.	transcript_id file_1_file_1_jg8777.t1; gene_id file_1_file_1_jg8777
dsimWXD1_5	AUGUSTUS	CDS	16384140	16384298	1	+	0	transcript_id file_1_file_1_jg8777.t1; gene_id file_1_file_1_jg8777;
dsimWXD1_5	AUGUSTUS	exon	16384140	16384298	.	+	.	transcript_id file_1_file_1_jg8777.t1; gene_id file_1_file_1_jg8777;
dsimWXD1_5	AUGUSTUS	stop_codon	16384296	16384298	.	+	0	transcript_id file_1_file_1_jg8777.t1; gene_id file_1_file_1_jg8777;
dsimWXD1_5	AUGUSTUS	stop_codon	17087646	17087648	.	-	0	transcript_id file_1_file_1_jg8841.t1; gene_id file_1_file_1_jg8841;
dsimWXD1_5	AUGUSTUS	CDS	17087646	17087765	1	-	0	transcript_id file_1_file_1_jg8841.t1; gene_id file_1_file_1_jg8841;
dsimWXD1_5	AUGUSTUS	exon	17087646	17087765	.	-	.	transcript_id file_1_file_1_jg8841.t1; gene_id file_1_file_1_jg8841;
dsimWXD1_5	AUGUSTUS	intron	17087766	17087824	.	-	.	transcript_id file_1_file_1_jg8841.t1; gene_id file_1_file_1_jg8841;
dsimWXD1_5	AUGUSTUS	CDS	17087825	17088013	1	-	0	transcript_id file_1_file_1_jg8841.t1; gene_id file_1_file_1_jg8841;
dsimWXD1_5	AUGUSTUS	exon	17087825	17088013	.	-	.	transcript_id file_1_file_1_jg8841.t1; gene_id file_1_file_1_jg8841;
dsimWXD1_5	AUGUSTUS	intron	17088014	17088073	.	-	.	transcript_id file_1_file_1_jg8841.t1; gene_id file_1_file_1_jg8841;
dsimWXD1_5	AUGUSTUS	CDS	17088074	17088284	1	-	1	transcript_id file_1_file_1_jg8841.t1; gene_id file_1_file_1_jg8841;
dsimWXD1_5	AUGUSTUS	exon	17088074	17088284	.	-	.	transcript_id file_1_file_1_jg8841.t1; gene_id file_1_file_1_jg8841;
dsimWXD1_5	AUGUSTUS	intron	17088285	17088354	.	-	.	transcript_id file_1_file_1_jg8841.t1; gene_id file_1_file_1_jg8841;
dsimWXD1_5	AUGUSTUS	CDS	17088355	17088493	1	-	2	transcript_id file_1_file_1_jg8841.t1; gene_id file_1_file_1_jg8841;
dsimWXD1_5	AUGUSTUS	exon	17088355	17088493	.	-	.	transcript_id file_1_file_1_jg8841.t1; gene_id file_1_file_1_jg8841;
dsimWXD1_5	AUGUSTUS	intron	17088494	17088557	.	-	.	transcript_id file_1_file_1_jg8841.t1; gene_id file_1_file_1_jg8841;
dsimWXD1_5	AUGUSTUS	CDS	17088558	17088840	1	-	0	transcript_id file_1_file_1_jg8841.t1; gene_id file_1_file_1_jg8841;
dsimWXD1_5	AUGUSTUS	exon	17088558	17088840	.	-	.	transcript_id file_1_file_1_jg8841.t1; gene_id file_1_file_1_jg8841;
dsimWXD1_5	AUGUSTUS	intron	17088841	17088931	.	-	.	transcript_id file_1_file_1_jg8841.t1; gene_id file_1_file_1_jg8841;
dsimWXD1_5	AUGUSTUS	CDS	17088932	17089013	1	-	1	transcript_id file_1_file_1_jg8841.t1; gene_id file_1_file_1_jg8841;
dsimWXD1_5	AUGUSTUS	exon	17088932	17089013	.	-	.	transcript_id file_1_file_1_jg8841.t1; gene_id file_1_file_1_jg8841;
dsimWXD1_5	AUGUSTUS	intron	17089014	17089081	.	-	.	transcript_id file_1_file_1_jg8841.t1; gene_id file_1_file_1_jg8841;
dsimWXD1_5	AUGUSTUS	CDS	17089082	17089381	1	-	1	transcript_id file_1_file_1_jg8841.t1; gene_id file_1_file_1_jg8841;
dsimWXD1_5	AUGUSTUS	exon	17089082	17089381	.	-	.	transcript_id file_1_file_1_jg8841.t1; gene_id file_1_file_1_jg8841;
dsimWXD1_5	AUGUSTUS	intron	17089382	17089506	.	-	.	transcript_id file_1_file_1_jg8841.t1; gene_id file_1_file_1_jg8841;
dsimWXD1_5	AUGUSTUS	transcript	17087646	17089883	.	-	.	transcript_id file_1_file_1_jg8841.t1; gene_id file_1_file_1_jg8841
dsimWXD1_5	AUGUSTUS	CDS	17089507	17089883	1	-	0	transcript_id file_1_file_1_jg8841.t1; gene_id file_1_file_1_jg8841;
dsimWXD1_5	AUGUSTUS	exon	17089507	17089883	.	-	.	transcript_id file_1_file_1_jg8841.t1; gene_id file_1_file_1_jg8841;
dsimWXD1_5	AUGUSTUS	start_codon	17089881	17089883	.	-	0	transcript_id file_1_file_1_jg8841.t1; gene_id file_1_file_1_jg8841;
dsimWXD1_5	AUGUSTUS	stop_codon	18642793	18642795	.	-	0	transcript_id file_1_file_1_jg9029.t1; gene_id file_1_file_1_jg9029;
dsimWXD1_5	AUGUSTUS	CDS	18642793	18643128	1	-	0	transcript_id file_1_file_1_jg9029.t1; gene_id file_1_file_1_jg9029;
dsimWXD1_5	AUGUSTUS	exon	18642793	18643128	.	-	.	transcript_id file_1_file_1_jg9029.t1; gene_id file_1_file_1_jg9029;
dsimWXD1_5	AUGUSTUS	intron	18643129	18643183	.	-	.	transcript_id file_1_file_1_jg9029.t1; gene_id file_1_file_1_jg9029;
dsimWXD1_5	AUGUSTUS	transcript	18642793	18643234	.	-	.	transcript_id file_1_file_1_jg9029.t1; gene_id file_1_file_1_jg9029
dsimWXD1_5	AUGUSTUS	CDS	18643184	18643234	1	-	0	transcript_id file_1_file_1_jg9029.t1; gene_id file_1_file_1_jg9029;
dsimWXD1_5	AUGUSTUS	exon	18643184	18643234	.	-	.	transcript_id file_1_file_1_jg9029.t1; gene_id file_1_file_1_jg9029;
dsimWXD1_5	AUGUSTUS	start_codon	18643232	18643234	.	-	0	transcript_id file_1_file_1_jg9029.t1; gene_id file_1_file_1_jg9029;
dsimWXD1_5	AUGUSTUS	stop_codon	19638370	19638372	.	-	0	transcript_id file_1_file_1_jg9160.t1; gene_id file_1_file_1_jg9160;
dsimWXD1_5	AUGUSTUS	CDS	19638370	19638435	1	-	0	transcript_id file_1_file_1_jg9160.t1; gene_id file_1_file_1_jg9160;
dsimWXD1_5	AUGUSTUS	exon	19638370	19638435	.	-	.	transcript_id file_1_file_1_jg9160.t1; gene_id file_1_file_1_jg9160;
dsimWXD1_5	AUGUSTUS	intron	19638436	19638488	.	-	.	transcript_id file_1_file_1_jg9160.t1; gene_id file_1_file_1_jg9160;
dsimWXD1_5	AUGUSTUS	CDS	19638489	19638849	1	-	1	transcript_id file_1_file_1_jg9160.t1; gene_id file_1_file_1_jg9160;
dsimWXD1_5	AUGUSTUS	exon	19638489	19638849	.	-	.	transcript_id file_1_file_1_jg9160.t1; gene_id file_1_file_1_jg9160;
dsimWXD1_5	AUGUSTUS	intron	19638850	19639065	.	-	.	transcript_id file_1_file_1_jg9160.t1; gene_id file_1_file_1_jg9160;
dsimWXD1_5	AUGUSTUS	transcript	19638370	19639802	.	-	.	transcript_id file_1_file_1_jg9160.t1; gene_id file_1_file_1_jg9160
dsimWXD1_5	AUGUSTUS	CDS	19639066	19639802	1	-	0	transcript_id file_1_file_1_jg9160.t1; gene_id file_1_file_1_jg9160;
dsimWXD1_5	AUGUSTUS	exon	19639066	19639802	.	-	.	transcript_id file_1_file_1_jg9160.t1; gene_id file_1_file_1_jg9160;
dsimWXD1_5	AUGUSTUS	start_codon	19639800	19639802	.	-	0	transcript_id file_1_file_1_jg9160.t1; gene_id file_1_file_1_jg9160;
dsimWXD1_5	AUGUSTUS	start_codon	19865356	19865358	.	+	0	transcript_id file_1_file_1_jg9197.t1; gene_id file_1_file_1_jg9197;
dsimWXD1_5	AUGUSTUS	CDS	19865356	19865424	1	+	0	transcript_id file_1_file_1_jg9197.t1; gene_id file_1_file_1_jg9197;
dsimWXD1_5	AUGUSTUS	exon	19865356	19865424	.	+	.	transcript_id file_1_file_1_jg9197.t1; gene_id file_1_file_1_jg9197;
dsimWXD1_5	AUGUSTUS	intron	19865425	19865484	.	+	.	transcript_id file_1_file_1_jg9197.t1; gene_id file_1_file_1_jg9197;
dsimWXD1_5	AUGUSTUS	CDS	19865485	19865652	1	+	0	transcript_id file_1_file_1_jg9197.t1; gene_id file_1_file_1_jg9197;
dsimWXD1_5	AUGUSTUS	exon	19865485	19865652	.	+	.	transcript_id file_1_file_1_jg9197.t1; gene_id file_1_file_1_jg9197;
dsimWXD1_5	AUGUSTUS	intron	19865653	19865729	.	+	.	transcript_id file_1_file_1_jg9197.t1; gene_id file_1_file_1_jg9197;
dsimWXD1_5	AUGUSTUS	transcript	19865356	19865933	.	+	.	transcript_id file_1_file_1_jg9197.t1; gene_id file_1_file_1_jg9197
dsimWXD1_5	AUGUSTUS	CDS	19865730	19865933	1	+	0	transcript_id file_1_file_1_jg9197.t1; gene_id file_1_file_1_jg9197;
dsimWXD1_5	AUGUSTUS	exon	19865730	19865933	.	+	.	transcript_id file_1_file_1_jg9197.t1; gene_id file_1_file_1_jg9197;
dsimWXD1_5	AUGUSTUS	stop_codon	19865931	19865933	.	+	0	transcript_id file_1_file_1_jg9197.t1; gene_id file_1_file_1_jg9197;
dsimWXD1_5	AUGUSTUS	start_codon	19866331	19866333	.	+	0	transcript_id file_1_file_1_jg9198.t1; gene_id file_1_file_1_jg9198;
dsimWXD1_5	AUGUSTUS	CDS	19866331	19866514	1	+	0	transcript_id file_1_file_1_jg9198.t1; gene_id file_1_file_1_jg9198;
dsimWXD1_5	AUGUSTUS	exon	19866331	19866514	.	+	.	transcript_id file_1_file_1_jg9198.t1; gene_id file_1_file_1_jg9198;
dsimWXD1_5	AUGUSTUS	intron	19866515	19866580	.	+	.	transcript_id file_1_file_1_jg9198.t1; gene_id file_1_file_1_jg9198;
dsimWXD1_5	AUGUSTUS	CDS	19866581	19866803	1	+	2	transcript_id file_1_file_1_jg9198.t1; gene_id file_1_file_1_jg9198;
dsimWXD1_5	AUGUSTUS	exon	19866581	19866803	.	+	.	transcript_id file_1_file_1_jg9198.t1; gene_id file_1_file_1_jg9198;
dsimWXD1_5	AUGUSTUS	intron	19866804	19867278	.	+	.	transcript_id file_1_file_1_jg9198.t1; gene_id file_1_file_1_jg9198;
dsimWXD1_5	AUGUSTUS	transcript	19866331	19867363	.	+	.	transcript_id file_1_file_1_jg9198.t1; gene_id file_1_file_1_jg9198
dsimWXD1_5	AUGUSTUS	CDS	19867279	19867363	1	+	1	transcript_id file_1_file_1_jg9198.t1; gene_id file_1_file_1_jg9198;
dsimWXD1_5	AUGUSTUS	exon	19867279	19867363	.	+	.	transcript_id file_1_file_1_jg9198.t1; gene_id file_1_file_1_jg9198;
dsimWXD1_5	AUGUSTUS	stop_codon	19867361	19867363	.	+	0	transcript_id file_1_file_1_jg9198.t1; gene_id file_1_file_1_jg9198;
dsimWXD1_5	AUGUSTUS	stop_codon	19867836	19867838	.	-	0	transcript_id file_1_file_1_jg9199.t1; gene_id file_1_file_1_jg9199;
dsimWXD1_5	AUGUSTUS	CDS	19867836	19868048	1	-	0	transcript_id file_1_file_1_jg9199.t1; gene_id file_1_file_1_jg9199;
dsimWXD1_5	AUGUSTUS	exon	19867836	19868048	.	-	.	transcript_id file_1_file_1_jg9199.t1; gene_id file_1_file_1_jg9199;
dsimWXD1_5	AUGUSTUS	intron	19868049	19868116	.	-	.	transcript_id file_1_file_1_jg9199.t1; gene_id file_1_file_1_jg9199;
dsimWXD1_5	AUGUSTUS	transcript	19867836	19868431	.	-	.	transcript_id file_1_file_1_jg9199.t1; gene_id file_1_file_1_jg9199
dsimWXD1_5	AUGUSTUS	CDS	19868117	19868431	1	-	0	transcript_id file_1_file_1_jg9199.t1; gene_id file_1_file_1_jg9199;
dsimWXD1_5	AUGUSTUS	exon	19868117	19868431	.	-	.	transcript_id file_1_file_1_jg9199.t1; gene_id file_1_file_1_jg9199;
dsimWXD1_5	AUGUSTUS	start_codon	19868429	19868431	.	-	0	transcript_id file_1_file_1_jg9199.t1; gene_id file_1_file_1_jg9199;
dsimWXD1_5	AUGUSTUS	start_codon	19869730	19869732	.	+	0	transcript_id file_1_file_1_jg9200.t1; gene_id file_1_file_1_jg9200;
dsimWXD1_5	AUGUSTUS	CDS	19869730	19869877	1	+	0	transcript_id file_1_file_1_jg9200.t1; gene_id file_1_file_1_jg9200;
dsimWXD1_5	AUGUSTUS	exon	19869730	19869877	.	+	.	transcript_id file_1_file_1_jg9200.t1; gene_id file_1_file_1_jg9200;
dsimWXD1_5	AUGUSTUS	intron	19869878	19870007	.	+	.	transcript_id file_1_file_1_jg9200.t1; gene_id file_1_file_1_jg9200;
dsimWXD1_5	AUGUSTUS	CDS	19870008	19870096	1	+	2	transcript_id file_1_file_1_jg9200.t1; gene_id file_1_file_1_jg9200;
dsimWXD1_5	AUGUSTUS	exon	19870008	19870096	.	+	.	transcript_id file_1_file_1_jg9200.t1; gene_id file_1_file_1_jg9200;
dsimWXD1_5	AUGUSTUS	intron	19870097	19870170	.	+	.	transcript_id file_1_file_1_jg9200.t1; gene_id file_1_file_1_jg9200;
dsimWXD1_5	AUGUSTUS	CDS	19870171	19870307	1	+	0	transcript_id file_1_file_1_jg9200.t1; gene_id file_1_file_1_jg9200;
dsimWXD1_5	AUGUSTUS	exon	19870171	19870307	.	+	.	transcript_id file_1_file_1_jg9200.t1; gene_id file_1_file_1_jg9200;
dsimWXD1_5	AUGUSTUS	intron	19870308	19870371	.	+	.	transcript_id file_1_file_1_jg9200.t1; gene_id file_1_file_1_jg9200;
dsimWXD1_5	AUGUSTUS	transcript	19869730	19870450	.	+	.	transcript_id file_1_file_1_jg9200.t1; gene_id file_1_file_1_jg9200
dsimWXD1_5	AUGUSTUS	CDS	19870372	19870450	1	+	1	transcript_id file_1_file_1_jg9200.t1; gene_id file_1_file_1_jg9200;
dsimWXD1_5	AUGUSTUS	exon	19870372	19870450	.	+	.	transcript_id file_1_file_1_jg9200.t1; gene_id file_1_file_1_jg9200;
dsimWXD1_5	AUGUSTUS	stop_codon	19870448	19870450	.	+	0	transcript_id file_1_file_1_jg9200.t1; gene_id file_1_file_1_jg9200;
dsimWXD1_5	AUGUSTUS	stop_codon	20977087	20977089	.	-	0	transcript_id file_1_file_1_jg9302.t1; gene_id file_1_file_1_jg9302;
dsimWXD1_5	AUGUSTUS	CDS	20977087	20978775	1	-	0	transcript_id file_1_file_1_jg9302.t1; gene_id file_1_file_1_jg9302;
dsimWXD1_5	AUGUSTUS	exon	20977087	20978775	.	-	.	transcript_id file_1_file_1_jg9302.t1; gene_id file_1_file_1_jg9302;
dsimWXD1_5	AUGUSTUS	transcript	20977087	20978775	.	-	.	transcript_id file_1_file_1_jg9302.t1; gene_id file_1_file_1_jg9302
dsimWXD1_5	AUGUSTUS	start_codon	20978773	20978775	.	-	0	transcript_id file_1_file_1_jg9302.t1; gene_id file_1_file_1_jg9302;
dsimWXD1_1	AUGUSTUS	stop_codon	789413	789415	.	-	0	transcript_id file_1_file_1_jg9464.t1; gene_id file_1_file_1_jg9464;
dsimWXD1_1	AUGUSTUS	CDS	789413	789646	0.5	-	0	transcript_id file_1_file_1_jg9464.t1; gene_id file_1_file_1_jg9464;
dsimWXD1_1	AUGUSTUS	exon	789413	789646	.	-	.	transcript_id file_1_file_1_jg9464.t1; gene_id file_1_file_1_jg9464;
dsimWXD1_1	AUGUSTUS	intron	789647	794605	.	-	.	transcript_id file_1_file_1_jg9464.t1; gene_id file_1_file_1_jg9464;
dsimWXD1_1	AUGUSTUS	CDS	794606	794691	0.51	-	2	transcript_id file_1_file_1_jg9464.t1; gene_id file_1_file_1_jg9464;
dsimWXD1_1	AUGUSTUS	exon	794606	794691	.	-	.	transcript_id file_1_file_1_jg9464.t1; gene_id file_1_file_1_jg9464;
dsimWXD1_1	AUGUSTUS	intron	794692	794745	.	-	.	transcript_id file_1_file_1_jg9464.t1; gene_id file_1_file_1_jg9464;
dsimWXD1_1	AUGUSTUS	CDS	794746	794860	0.96	-	0	transcript_id file_1_file_1_jg9464.t1; gene_id file_1_file_1_jg9464;
dsimWXD1_1	AUGUSTUS	exon	794746	794860	.	-	.	transcript_id file_1_file_1_jg9464.t1; gene_id file_1_file_1_jg9464;
dsimWXD1_1	AUGUSTUS	intron	794861	794919	.	-	.	transcript_id file_1_file_1_jg9464.t1; gene_id file_1_file_1_jg9464;
dsimWXD1_1	AUGUSTUS	CDS	794920	794970	0.96	-	0	transcript_id file_1_file_1_jg9464.t1; gene_id file_1_file_1_jg9464;
dsimWXD1_1	AUGUSTUS	exon	794920	794970	.	-	.	transcript_id file_1_file_1_jg9464.t1; gene_id file_1_file_1_jg9464;
dsimWXD1_1	AUGUSTUS	intron	794971	795041	.	-	.	transcript_id file_1_file_1_jg9464.t1; gene_id file_1_file_1_jg9464;
dsimWXD1_1	AUGUSTUS	transcript	789413	795059	.	-	.	transcript_id file_1_file_1_jg9464.t1; gene_id file_1_file_1_jg9464
dsimWXD1_1	AUGUSTUS	CDS	795042	795059	0.77	-	0	transcript_id file_1_file_1_jg9464.t1; gene_id file_1_file_1_jg9464;
dsimWXD1_1	AUGUSTUS	exon	795042	795059	.	-	.	transcript_id file_1_file_1_jg9464.t1; gene_id file_1_file_1_jg9464;
dsimWXD1_1	AUGUSTUS	start_codon	795057	795059	.	-	0	transcript_id file_1_file_1_jg9464.t1; gene_id file_1_file_1_jg9464;
dsimWXD1_0	AUGUSTUS	stop_codon	4274514	4274516	.	-	0	transcript_id file_1_file_1_jg947.t1; gene_id file_1_file_1_jg947;
dsimWXD1_0	AUGUSTUS	CDS	4274514	4274564	1	-	0	transcript_id file_1_file_1_jg947.t1; gene_id file_1_file_1_jg947;
dsimWXD1_0	AUGUSTUS	exon	4274514	4274564	.	-	.	transcript_id file_1_file_1_jg947.t1; gene_id file_1_file_1_jg947;
dsimWXD1_0	AUGUSTUS	intron	4274565	4274619	.	-	.	transcript_id file_1_file_1_jg947.t1; gene_id file_1_file_1_jg947;
dsimWXD1_0	AUGUSTUS	CDS	4274620	4274772	1	-	0	transcript_id file_1_file_1_jg947.t1; gene_id file_1_file_1_jg947;
dsimWXD1_0	AUGUSTUS	exon	4274620	4274772	.	-	.	transcript_id file_1_file_1_jg947.t1; gene_id file_1_file_1_jg947;
dsimWXD1_0	AUGUSTUS	intron	4274773	4274826	.	-	.	transcript_id file_1_file_1_jg947.t1; gene_id file_1_file_1_jg947;
dsimWXD1_0	AUGUSTUS	CDS	4274827	4274925	1	-	0	transcript_id file_1_file_1_jg947.t1; gene_id file_1_file_1_jg947;
dsimWXD1_0	AUGUSTUS	exon	4274827	4274925	.	-	.	transcript_id file_1_file_1_jg947.t1; gene_id file_1_file_1_jg947;
dsimWXD1_0	AUGUSTUS	intron	4274926	4274978	.	-	.	transcript_id file_1_file_1_jg947.t1; gene_id file_1_file_1_jg947;
dsimWXD1_0	AUGUSTUS	CDS	4274979	4275351	1	-	1	transcript_id file_1_file_1_jg947.t1; gene_id file_1_file_1_jg947;
dsimWXD1_0	AUGUSTUS	exon	4274979	4275351	.	-	.	transcript_id file_1_file_1_jg947.t1; gene_id file_1_file_1_jg947;
dsimWXD1_0	AUGUSTUS	intron	4275352	4275424	.	-	.	transcript_id file_1_file_1_jg947.t1; gene_id file_1_file_1_jg947;
dsimWXD1_0	AUGUSTUS	transcript	4274514	4275948	.	-	.	transcript_id file_1_file_1_jg947.t1; gene_id file_1_file_1_jg947
dsimWXD1_0	AUGUSTUS	CDS	4275425	4275948	1	-	0	transcript_id file_1_file_1_jg947.t1; gene_id file_1_file_1_jg947;
dsimWXD1_0	AUGUSTUS	exon	4275425	4275948	.	-	.	transcript_id file_1_file_1_jg947.t1; gene_id file_1_file_1_jg947;
dsimWXD1_0	AUGUSTUS	start_codon	4275946	4275948	.	-	0	transcript_id file_1_file_1_jg947.t1; gene_id file_1_file_1_jg947;
dsimWXD1_1	AUGUSTUS	stop_codon	4196700	4196702	.	-	0	transcript_id file_1_file_1_jg9655.t1; gene_id file_1_file_1_jg9655;
dsimWXD1_1	AUGUSTUS	CDS	4196700	4196786	1	-	0	transcript_id file_1_file_1_jg9655.t1; gene_id file_1_file_1_jg9655;
dsimWXD1_1	AUGUSTUS	exon	4196700	4196786	.	-	.	transcript_id file_1_file_1_jg9655.t1; gene_id file_1_file_1_jg9655;
dsimWXD1_1	AUGUSTUS	intron	4196787	4196846	.	-	.	transcript_id file_1_file_1_jg9655.t1; gene_id file_1_file_1_jg9655;
dsimWXD1_1	AUGUSTUS	CDS	4196847	4197204	1	-	1	transcript_id file_1_file_1_jg9655.t1; gene_id file_1_file_1_jg9655;
dsimWXD1_1	AUGUSTUS	exon	4196847	4197204	.	-	.	transcript_id file_1_file_1_jg9655.t1; gene_id file_1_file_1_jg9655;
dsimWXD1_1	AUGUSTUS	intron	4197205	4197351	.	-	.	transcript_id file_1_file_1_jg9655.t1; gene_id file_1_file_1_jg9655;
dsimWXD1_1	AUGUSTUS	transcript	4196700	4198127	.	-	.	transcript_id file_1_file_1_jg9655.t1; gene_id file_1_file_1_jg9655
dsimWXD1_1	AUGUSTUS	CDS	4197352	4198127	1	-	0	transcript_id file_1_file_1_jg9655.t1; gene_id file_1_file_1_jg9655;
dsimWXD1_1	AUGUSTUS	exon	4197352	4198127	.	-	.	transcript_id file_1_file_1_jg9655.t1; gene_id file_1_file_1_jg9655;
dsimWXD1_1	AUGUSTUS	start_codon	4198125	4198127	.	-	0	transcript_id file_1_file_1_jg9655.t1; gene_id file_1_file_1_jg9655;
dsimWXD1_1	AUGUSTUS	stop_codon	4208882	4208884	.	-	0	transcript_id file_1_file_1_jg9659.t1; gene_id file_1_file_1_jg9659;
dsimWXD1_1	AUGUSTUS	CDS	4208882	4208956	1	-	0	transcript_id file_1_file_1_jg9659.t1; gene_id file_1_file_1_jg9659;
dsimWXD1_1	AUGUSTUS	exon	4208882	4208956	.	-	.	transcript_id file_1_file_1_jg9659.t1; gene_id file_1_file_1_jg9659;
dsimWXD1_1	AUGUSTUS	intron	4208957	4209020	.	-	.	transcript_id file_1_file_1_jg9659.t1; gene_id file_1_file_1_jg9659;
dsimWXD1_1	AUGUSTUS	CDS	4209021	4209378	1	-	1	transcript_id file_1_file_1_jg9659.t1; gene_id file_1_file_1_jg9659;
dsimWXD1_1	AUGUSTUS	exon	4209021	4209378	.	-	.	transcript_id file_1_file_1_jg9659.t1; gene_id file_1_file_1_jg9659;
dsimWXD1_1	AUGUSTUS	intron	4209379	4209438	.	-	.	transcript_id file_1_file_1_jg9659.t1; gene_id file_1_file_1_jg9659;
dsimWXD1_1	AUGUSTUS	transcript	4208882	4210205	.	-	.	transcript_id file_1_file_1_jg9659.t1; gene_id file_1_file_1_jg9659
dsimWXD1_1	AUGUSTUS	CDS	4209439	4210205	1	-	0	transcript_id file_1_file_1_jg9659.t1; gene_id file_1_file_1_jg9659;
dsimWXD1_1	AUGUSTUS	exon	4209439	4210205	.	-	.	transcript_id file_1_file_1_jg9659.t1; gene_id file_1_file_1_jg9659;
dsimWXD1_1	AUGUSTUS	start_codon	4210203	4210205	.	-	0	transcript_id file_1_file_1_jg9659.t1; gene_id file_1_file_1_jg9659;
dsimWXD1_1	AUGUSTUS	stop_codon	5181361	5181363	.	-	0	transcript_id file_1_file_1_jg9756.t1; gene_id file_1_file_1_jg9756;
dsimWXD1_1	AUGUSTUS	CDS	5181361	5181537	1	-	0	transcript_id file_1_file_1_jg9756.t1; gene_id file_1_file_1_jg9756;
dsimWXD1_1	AUGUSTUS	exon	5181361	5181537	.	-	.	transcript_id file_1_file_1_jg9756.t1; gene_id file_1_file_1_jg9756;
dsimWXD1_1	AUGUSTUS	intron	5181538	5181711	.	-	.	transcript_id file_1_file_1_jg9756.t1; gene_id file_1_file_1_jg9756;
dsimWXD1_1	AUGUSTUS	CDS	5181712	5181888	1	-	0	transcript_id file_1_file_1_jg9756.t1; gene_id file_1_file_1_jg9756;
dsimWXD1_1	AUGUSTUS	exon	5181712	5181888	.	-	.	transcript_id file_1_file_1_jg9756.t1; gene_id file_1_file_1_jg9756;
dsimWXD1_1	AUGUSTUS	intron	5181889	5181953	.	-	.	transcript_id file_1_file_1_jg9756.t1; gene_id file_1_file_1_jg9756;
dsimWXD1_1	AUGUSTUS	transcript	5181361	5182190	.	-	.	transcript_id file_1_file_1_jg9756.t1; gene_id file_1_file_1_jg9756
dsimWXD1_1	AUGUSTUS	CDS	5181954	5182190	1	-	0	transcript_id file_1_file_1_jg9756.t1; gene_id file_1_file_1_jg9756;
dsimWXD1_1	AUGUSTUS	exon	5181954	5182190	.	-	.	transcript_id file_1_file_1_jg9756.t1; gene_id file_1_file_1_jg9756;
dsimWXD1_1	AUGUSTUS	start_codon	5182188	5182190	.	-	0	transcript_id file_1_file_1_jg9756.t1; gene_id file_1_file_1_jg9756;
dsimWXD1_1	AUGUSTUS	stop_codon	5182958	5182960	.	-	0	transcript_id file_1_file_1_jg9758.t1; gene_id file_1_file_1_jg9758;
dsimWXD1_1	AUGUSTUS	CDS	5182958	5183134	1	-	0	transcript_id file_1_file_1_jg9758.t1; gene_id file_1_file_1_jg9758;
dsimWXD1_1	AUGUSTUS	exon	5182958	5183134	.	-	.	transcript_id file_1_file_1_jg9758.t1; gene_id file_1_file_1_jg9758;
dsimWXD1_1	AUGUSTUS	intron	5183135	5183204	.	-	.	transcript_id file_1_file_1_jg9758.t1; gene_id file_1_file_1_jg9758;
dsimWXD1_1	AUGUSTUS	CDS	5183205	5183381	1	-	0	transcript_id file_1_file_1_jg9758.t1; gene_id file_1_file_1_jg9758;
dsimWXD1_1	AUGUSTUS	exon	5183205	5183381	.	-	.	transcript_id file_1_file_1_jg9758.t1; gene_id file_1_file_1_jg9758;
dsimWXD1_1	AUGUSTUS	intron	5183382	5183437	.	-	.	transcript_id file_1_file_1_jg9758.t1; gene_id file_1_file_1_jg9758;
dsimWXD1_1	AUGUSTUS	transcript	5182958	5183674	.	-	.	transcript_id file_1_file_1_jg9758.t1; gene_id file_1_file_1_jg9758
dsimWXD1_1	AUGUSTUS	CDS	5183438	5183674	1	-	0	transcript_id file_1_file_1_jg9758.t1; gene_id file_1_file_1_jg9758;
dsimWXD1_1	AUGUSTUS	exon	5183438	5183674	.	-	.	transcript_id file_1_file_1_jg9758.t1; gene_id file_1_file_1_jg9758;
dsimWXD1_1	AUGUSTUS	start_codon	5183672	5183674	.	-	0	transcript_id file_1_file_1_jg9758.t1; gene_id file_1_file_1_jg9758;
dsimWXD1_1	AUGUSTUS	start_codon	5187549	5187551	.	+	0	transcript_id file_1_file_1_jg9759.t1; gene_id file_1_file_1_jg9759;
dsimWXD1_1	AUGUSTUS	CDS	5187549	5187795	0.97	+	0	transcript_id file_1_file_1_jg9759.t1; gene_id file_1_file_1_jg9759;
dsimWXD1_1	AUGUSTUS	exon	5187549	5187795	.	+	.	transcript_id file_1_file_1_jg9759.t1; gene_id file_1_file_1_jg9759;
dsimWXD1_1	AUGUSTUS	intron	5187796	5187846	.	+	.	transcript_id file_1_file_1_jg9759.t1; gene_id file_1_file_1_jg9759;
dsimWXD1_1	AUGUSTUS	CDS	5187847	5188025	0.97	+	0	transcript_id file_1_file_1_jg9759.t1; gene_id file_1_file_1_jg9759;
dsimWXD1_1	AUGUSTUS	exon	5187847	5188025	.	+	.	transcript_id file_1_file_1_jg9759.t1; gene_id file_1_file_1_jg9759;
dsimWXD1_1	AUGUSTUS	intron	5188026	5188093	.	+	.	transcript_id file_1_file_1_jg9759.t1; gene_id file_1_file_1_jg9759;
dsimWXD1_1	AUGUSTUS	transcript	5187549	5188321	.	+	.	transcript_id file_1_file_1_jg9759.t1; gene_id file_1_file_1_jg9759
dsimWXD1_1	AUGUSTUS	CDS	5188094	5188318	1	+	0	transcript_id file_1_file_1_jg9759.t1; gene_id file_1_file_1_jg9759;
dsimWXD1_1	AUGUSTUS	exon	5188094	5188318	.	+	.	transcript_id file_1_file_1_jg9759.t1; gene_id file_1_file_1_jg9759;
dsimWXD1_1	AUGUSTUS	stop_codon	5188319	5188321	.	+	0	transcript_id file_1_file_1_jg9759.t1; gene_id file_1_file_1_jg9759;
dsimWXD1_1	AUGUSTUS	start_codon	5188435	5188437	.	+	0	transcript_id file_1_file_1_jg9760.t1; gene_id file_1_file_1_jg9760;
dsimWXD1_1	AUGUSTUS	CDS	5188435	5188748	1	+	0	transcript_id file_1_file_1_jg9760.t1; gene_id file_1_file_1_jg9760;
dsimWXD1_1	AUGUSTUS	exon	5188435	5188748	.	+	.	transcript_id file_1_file_1_jg9760.t1; gene_id file_1_file_1_jg9760;
dsimWXD1_1	AUGUSTUS	intron	5188749	5188809	.	+	.	transcript_id file_1_file_1_jg9760.t1; gene_id file_1_file_1_jg9760;
dsimWXD1_1	AUGUSTUS	CDS	5188810	5189091	1	+	1	transcript_id file_1_file_1_jg9760.t1; gene_id file_1_file_1_jg9760;
dsimWXD1_1	AUGUSTUS	exon	5188810	5189091	.	+	.	transcript_id file_1_file_1_jg9760.t1; gene_id file_1_file_1_jg9760;
dsimWXD1_1	AUGUSTUS	intron	5189092	5189168	.	+	.	transcript_id file_1_file_1_jg9760.t1; gene_id file_1_file_1_jg9760;
dsimWXD1_1	AUGUSTUS	CDS	5189169	5189268	1	+	1	transcript_id file_1_file_1_jg9760.t1; gene_id file_1_file_1_jg9760;
dsimWXD1_1	AUGUSTUS	exon	5189169	5189268	.	+	.	transcript_id file_1_file_1_jg9760.t1; gene_id file_1_file_1_jg9760;
dsimWXD1_1	AUGUSTUS	intron	5189269	5189327	.	+	.	transcript_id file_1_file_1_jg9760.t1; gene_id file_1_file_1_jg9760;
dsimWXD1_1	AUGUSTUS	CDS	5189328	5189519	1	+	0	transcript_id file_1_file_1_jg9760.t1; gene_id file_1_file_1_jg9760;
dsimWXD1_1	AUGUSTUS	exon	5189328	5189519	.	+	.	transcript_id file_1_file_1_jg9760.t1; gene_id file_1_file_1_jg9760;
dsimWXD1_1	AUGUSTUS	intron	5189520	5189587	.	+	.	transcript_id file_1_file_1_jg9760.t1; gene_id file_1_file_1_jg9760;
dsimWXD1_1	AUGUSTUS	CDS	5189588	5189812	1	+	0	transcript_id file_1_file_1_jg9760.t1; gene_id file_1_file_1_jg9760;
dsimWXD1_1	AUGUSTUS	exon	5189588	5189812	.	+	.	transcript_id file_1_file_1_jg9760.t1; gene_id file_1_file_1_jg9760;
dsimWXD1_1	AUGUSTUS	intron	5189813	5189873	.	+	.	transcript_id file_1_file_1_jg9760.t1; gene_id file_1_file_1_jg9760;
dsimWXD1_1	AUGUSTUS	transcript	5188435	5190107	.	+	.	transcript_id file_1_file_1_jg9760.t1; gene_id file_1_file_1_jg9760
dsimWXD1_1	AUGUSTUS	CDS	5189874	5190107	1	+	0	transcript_id file_1_file_1_jg9760.t1; gene_id file_1_file_1_jg9760;
dsimWXD1_1	AUGUSTUS	exon	5189874	5190107	.	+	.	transcript_id file_1_file_1_jg9760.t1; gene_id file_1_file_1_jg9760;
dsimWXD1_1	AUGUSTUS	stop_codon	5190105	5190107	.	+	0	transcript_id file_1_file_1_jg9760.t1; gene_id file_1_file_1_jg9760;
dsimWXD1_1	AUGUSTUS	stop_codon	5440551	5440553	.	-	0	transcript_id file_1_file_1_jg9805.t1; gene_id file_1_file_1_jg9805;
dsimWXD1_1	AUGUSTUS	CDS	5440551	5440655	1	-	0	transcript_id file_1_file_1_jg9805.t1; gene_id file_1_file_1_jg9805;
dsimWXD1_1	AUGUSTUS	exon	5440551	5440655	.	-	.	transcript_id file_1_file_1_jg9805.t1; gene_id file_1_file_1_jg9805;
dsimWXD1_1	AUGUSTUS	intron	5440656	5440746	.	-	.	transcript_id file_1_file_1_jg9805.t1; gene_id file_1_file_1_jg9805;
dsimWXD1_1	AUGUSTUS	CDS	5440747	5440854	1	-	0	transcript_id file_1_file_1_jg9805.t1; gene_id file_1_file_1_jg9805;
dsimWXD1_1	AUGUSTUS	exon	5440747	5440854	.	-	.	transcript_id file_1_file_1_jg9805.t1; gene_id file_1_file_1_jg9805;
dsimWXD1_1	AUGUSTUS	intron	5440855	5440920	.	-	.	transcript_id file_1_file_1_jg9805.t1; gene_id file_1_file_1_jg9805;
dsimWXD1_1	AUGUSTUS	CDS	5440921	5441022	1	-	0	transcript_id file_1_file_1_jg9805.t1; gene_id file_1_file_1_jg9805;
dsimWXD1_1	AUGUSTUS	exon	5440921	5441022	.	-	.	transcript_id file_1_file_1_jg9805.t1; gene_id file_1_file_1_jg9805;
dsimWXD1_1	AUGUSTUS	intron	5441023	5441167	.	-	.	transcript_id file_1_file_1_jg9805.t1; gene_id file_1_file_1_jg9805;
dsimWXD1_1	AUGUSTUS	CDS	5441168	5441267	1	-	1	transcript_id file_1_file_1_jg9805.t1; gene_id file_1_file_1_jg9805;
dsimWXD1_1	AUGUSTUS	exon	5441168	5441267	.	-	.	transcript_id file_1_file_1_jg9805.t1; gene_id file_1_file_1_jg9805;
dsimWXD1_1	AUGUSTUS	intron	5441268	5441330	.	-	.	transcript_id file_1_file_1_jg9805.t1; gene_id file_1_file_1_jg9805;
dsimWXD1_1	AUGUSTUS	CDS	5441331	5441601	1	-	2	transcript_id file_1_file_1_jg9805.t1; gene_id file_1_file_1_jg9805;
dsimWXD1_1	AUGUSTUS	exon	5441331	5441601	.	-	.	transcript_id file_1_file_1_jg9805.t1; gene_id file_1_file_1_jg9805;
dsimWXD1_1	AUGUSTUS	intron	5441602	5441692	.	-	.	transcript_id file_1_file_1_jg9805.t1; gene_id file_1_file_1_jg9805;
dsimWXD1_1	AUGUSTUS	transcript	5440551	5442137	.	-	.	transcript_id file_1_file_1_jg9805.t1; gene_id file_1_file_1_jg9805
dsimWXD1_1	AUGUSTUS	CDS	5441693	5442137	1	-	0	transcript_id file_1_file_1_jg9805.t1; gene_id file_1_file_1_jg9805;
dsimWXD1_1	AUGUSTUS	exon	5441693	5442137	.	-	.	transcript_id file_1_file_1_jg9805.t1; gene_id file_1_file_1_jg9805;
dsimWXD1_1	AUGUSTUS	start_codon	5442135	5442137	.	-	0	transcript_id file_1_file_1_jg9805.t1; gene_id file_1_file_1_jg9805;
dsimWXD1_1	AUGUSTUS	stop_codon	5589968	5589970	.	-	0	transcript_id file_1_file_1_jg9821.t2; gene_id file_1_file_1_jg9821;
dsimWXD1_1	AUGUSTUS	CDS	5589968	5590030	1	-	0	transcript_id file_1_file_1_jg9821.t2; gene_id file_1_file_1_jg9821;
dsimWXD1_1	AUGUSTUS	exon	5589968	5590030	.	-	.	transcript_id file_1_file_1_jg9821.t2; gene_id file_1_file_1_jg9821;
dsimWXD1_1	AUGUSTUS	intron	5590031	5590092	.	-	.	transcript_id file_1_file_1_jg9821.t2; gene_id file_1_file_1_jg9821;
dsimWXD1_1	AUGUSTUS	CDS	5590093	5590444	1	-	1	transcript_id file_1_file_1_jg9821.t2; gene_id file_1_file_1_jg9821;
dsimWXD1_1	AUGUSTUS	exon	5590093	5590444	.	-	.	transcript_id file_1_file_1_jg9821.t2; gene_id file_1_file_1_jg9821;
dsimWXD1_1	AUGUSTUS	intron	5590445	5590501	.	-	.	transcript_id file_1_file_1_jg9821.t2; gene_id file_1_file_1_jg9821;
dsimWXD1_1	AUGUSTUS	CDS	5590502	5590580	1	-	2	transcript_id file_1_file_1_jg9821.t2; gene_id file_1_file_1_jg9821;
dsimWXD1_1	AUGUSTUS	exon	5590502	5590580	.	-	.	transcript_id file_1_file_1_jg9821.t2; gene_id file_1_file_1_jg9821;
dsimWXD1_1	AUGUSTUS	intron	5590581	5590646	.	-	.	transcript_id file_1_file_1_jg9821.t2; gene_id file_1_file_1_jg9821;
dsimWXD1_1	AUGUSTUS	CDS	5590647	5590787	1	-	2	transcript_id file_1_file_1_jg9821.t2; gene_id file_1_file_1_jg9821;
dsimWXD1_1	AUGUSTUS	exon	5590647	5590787	.	-	.	transcript_id file_1_file_1_jg9821.t2; gene_id file_1_file_1_jg9821;
dsimWXD1_1	AUGUSTUS	intron	5590788	5590842	.	-	.	transcript_id file_1_file_1_jg9821.t2; gene_id file_1_file_1_jg9821;
dsimWXD1_1	AUGUSTUS	CDS	5590843	5590986	1	-	2	transcript_id file_1_file_1_jg9821.t2; gene_id file_1_file_1_jg9821;
dsimWXD1_1	AUGUSTUS	exon	5590843	5590986	.	-	.	transcript_id file_1_file_1_jg9821.t2; gene_id file_1_file_1_jg9821;
dsimWXD1_1	AUGUSTUS	intron	5590987	5591086	.	-	.	transcript_id file_1_file_1_jg9821.t2; gene_id file_1_file_1_jg9821;
dsimWXD1_1	AUGUSTUS	CDS	5591087	5591249	1	-	0	transcript_id file_1_file_1_jg9821.t2; gene_id file_1_file_1_jg9821;
dsimWXD1_1	AUGUSTUS	exon	5591087	5591249	.	-	.	transcript_id file_1_file_1_jg9821.t2; gene_id file_1_file_1_jg9821;
dsimWXD1_1	AUGUSTUS	intron	5591250	5591315	.	-	.	transcript_id file_1_file_1_jg9821.t2; gene_id file_1_file_1_jg9821;
dsimWXD1_1	AUGUSTUS	CDS	5591316	5591460	1	-	1	transcript_id file_1_file_1_jg9821.t2; gene_id file_1_file_1_jg9821;
dsimWXD1_1	AUGUSTUS	exon	5591316	5591460	.	-	.	transcript_id file_1_file_1_jg9821.t2; gene_id file_1_file_1_jg9821;
dsimWXD1_1	AUGUSTUS	intron	5591461	5591813	.	-	.	transcript_id file_1_file_1_jg9821.t2; gene_id file_1_file_1_jg9821;
dsimWXD1_1	AUGUSTUS	CDS	5591814	5591868	1	-	2	transcript_id file_1_file_1_jg9821.t2; gene_id file_1_file_1_jg9821;
dsimWXD1_1	AUGUSTUS	exon	5591814	5591868	.	-	.	transcript_id file_1_file_1_jg9821.t2; gene_id file_1_file_1_jg9821;
dsimWXD1_1	AUGUSTUS	intron	5591869	5591930	.	-	.	transcript_id file_1_file_1_jg9821.t2; gene_id file_1_file_1_jg9821;
dsimWXD1_1	AUGUSTUS	transcript	5589968	5592084	.	-	.	transcript_id file_1_file_1_jg9821.t2; gene_id file_1_file_1_jg9821
dsimWXD1_1	AUGUSTUS	CDS	5591931	5592084	1	-	0	transcript_id file_1_file_1_jg9821.t2; gene_id file_1_file_1_jg9821;
dsimWXD1_1	AUGUSTUS	exon	5591931	5592084	.	-	.	transcript_id file_1_file_1_jg9821.t2; gene_id file_1_file_1_jg9821;
dsimWXD1_1	AUGUSTUS	start_codon	5592082	5592084	.	-	0	transcript_id file_1_file_1_jg9821.t2; gene_id file_1_file_1_jg9821;
dsimWXD1_1	AUGUSTUS	stop_codon	5589968	5589970	.	-	0	transcript_id file_1_file_1_jg9821.t1; gene_id file_1_file_1_jg9821;
dsimWXD1_1	AUGUSTUS	CDS	5589968	5590030	1	-	0	transcript_id file_1_file_1_jg9821.t1; gene_id file_1_file_1_jg9821;
dsimWXD1_1	AUGUSTUS	exon	5589968	5590030	.	-	.	transcript_id file_1_file_1_jg9821.t1; gene_id file_1_file_1_jg9821;
dsimWXD1_1	AUGUSTUS	intron	5590031	5590092	.	-	.	transcript_id file_1_file_1_jg9821.t1; gene_id file_1_file_1_jg9821;
dsimWXD1_1	AUGUSTUS	CDS	5590093	5590444	1	-	1	transcript_id file_1_file_1_jg9821.t1; gene_id file_1_file_1_jg9821;
dsimWXD1_1	AUGUSTUS	exon	5590093	5590444	.	-	.	transcript_id file_1_file_1_jg9821.t1; gene_id file_1_file_1_jg9821;
dsimWXD1_1	AUGUSTUS	intron	5590445	5590501	.	-	.	transcript_id file_1_file_1_jg9821.t1; gene_id file_1_file_1_jg9821;
dsimWXD1_1	AUGUSTUS	CDS	5590502	5590580	1	-	2	transcript_id file_1_file_1_jg9821.t1; gene_id file_1_file_1_jg9821;
dsimWXD1_1	AUGUSTUS	exon	5590502	5590580	.	-	.	transcript_id file_1_file_1_jg9821.t1; gene_id file_1_file_1_jg9821;
dsimWXD1_1	AUGUSTUS	intron	5590581	5590646	.	-	.	transcript_id file_1_file_1_jg9821.t1; gene_id file_1_file_1_jg9821;
dsimWXD1_1	AUGUSTUS	CDS	5590647	5590787	1	-	2	transcript_id file_1_file_1_jg9821.t1; gene_id file_1_file_1_jg9821;
dsimWXD1_1	AUGUSTUS	exon	5590647	5590787	.	-	.	transcript_id file_1_file_1_jg9821.t1; gene_id file_1_file_1_jg9821;
dsimWXD1_1	AUGUSTUS	intron	5590788	5590842	.	-	.	transcript_id file_1_file_1_jg9821.t1; gene_id file_1_file_1_jg9821;
dsimWXD1_1	AUGUSTUS	CDS	5590843	5590986	1	-	2	transcript_id file_1_file_1_jg9821.t1; gene_id file_1_file_1_jg9821;
dsimWXD1_1	AUGUSTUS	exon	5590843	5590986	.	-	.	transcript_id file_1_file_1_jg9821.t1; gene_id file_1_file_1_jg9821;
dsimWXD1_1	AUGUSTUS	intron	5590987	5591086	.	-	.	transcript_id file_1_file_1_jg9821.t1; gene_id file_1_file_1_jg9821;
dsimWXD1_1	AUGUSTUS	CDS	5591087	5591249	1	-	0	transcript_id file_1_file_1_jg9821.t1; gene_id file_1_file_1_jg9821;
dsimWXD1_1	AUGUSTUS	exon	5591087	5591249	.	-	.	transcript_id file_1_file_1_jg9821.t1; gene_id file_1_file_1_jg9821;
dsimWXD1_1	AUGUSTUS	intron	5591250	5591315	.	-	.	transcript_id file_1_file_1_jg9821.t1; gene_id file_1_file_1_jg9821;
dsimWXD1_1	AUGUSTUS	CDS	5591316	5591448	1	-	1	transcript_id file_1_file_1_jg9821.t1; gene_id file_1_file_1_jg9821;
dsimWXD1_1	AUGUSTUS	exon	5591316	5591448	.	-	.	transcript_id file_1_file_1_jg9821.t1; gene_id file_1_file_1_jg9821;
dsimWXD1_1	AUGUSTUS	intron	5591449	5591813	.	-	.	transcript_id file_1_file_1_jg9821.t1; gene_id file_1_file_1_jg9821;
dsimWXD1_1	AUGUSTUS	CDS	5591814	5591868	1	-	2	transcript_id file_1_file_1_jg9821.t1; gene_id file_1_file_1_jg9821;
dsimWXD1_1	AUGUSTUS	exon	5591814	5591868	.	-	.	transcript_id file_1_file_1_jg9821.t1; gene_id file_1_file_1_jg9821;
dsimWXD1_1	AUGUSTUS	intron	5591869	5591930	.	-	.	transcript_id file_1_file_1_jg9821.t1; gene_id file_1_file_1_jg9821;
dsimWXD1_1	AUGUSTUS	transcript	5589968	5592084	.	-	.	transcript_id file_1_file_1_jg9821.t1; gene_id file_1_file_1_jg9821
dsimWXD1_1	AUGUSTUS	CDS	5591931	5592084	1	-	0	transcript_id file_1_file_1_jg9821.t1; gene_id file_1_file_1_jg9821;
dsimWXD1_1	AUGUSTUS	exon	5591931	5592084	.	-	.	transcript_id file_1_file_1_jg9821.t1; gene_id file_1_file_1_jg9821;
dsimWXD1_1	AUGUSTUS	start_codon	5592082	5592084	.	-	0	transcript_id file_1_file_1_jg9821.t1; gene_id file_1_file_1_jg9821;
dsimWXD1_1	AUGUSTUS	stop_codon	6108672	6108674	.	-	0	transcript_id file_1_file_1_jg9917.t1; gene_id file_1_file_1_jg9917;
dsimWXD1_1	AUGUSTUS	CDS	6108672	6108749	1	-	0	transcript_id file_1_file_1_jg9917.t1; gene_id file_1_file_1_jg9917;
dsimWXD1_1	AUGUSTUS	exon	6108672	6108749	.	-	.	transcript_id file_1_file_1_jg9917.t1; gene_id file_1_file_1_jg9917;
dsimWXD1_1	AUGUSTUS	intron	6108750	6108811	.	-	.	transcript_id file_1_file_1_jg9917.t1; gene_id file_1_file_1_jg9917;
dsimWXD1_1	AUGUSTUS	CDS	6108812	6109169	1	-	1	transcript_id file_1_file_1_jg9917.t1; gene_id file_1_file_1_jg9917;
dsimWXD1_1	AUGUSTUS	exon	6108812	6109169	.	-	.	transcript_id file_1_file_1_jg9917.t1; gene_id file_1_file_1_jg9917;
dsimWXD1_1	AUGUSTUS	intron	6109170	6109498	.	-	.	transcript_id file_1_file_1_jg9917.t1; gene_id file_1_file_1_jg9917;
dsimWXD1_1	AUGUSTUS	transcript	6108672	6110274	.	-	.	transcript_id file_1_file_1_jg9917.t1; gene_id file_1_file_1_jg9917
dsimWXD1_1	AUGUSTUS	CDS	6109499	6110274	1	-	0	transcript_id file_1_file_1_jg9917.t1; gene_id file_1_file_1_jg9917;
dsimWXD1_1	AUGUSTUS	exon	6109499	6110274	.	-	.	transcript_id file_1_file_1_jg9917.t1; gene_id file_1_file_1_jg9917;
dsimWXD1_1	AUGUSTUS	start_codon	6110272	6110274	.	-	0	transcript_id file_1_file_1_jg9917.t1; gene_id file_1_file_1_jg9917;
dsimWXD1_1	AUGUSTUS	stop_codon	6321559	6321561	.	-	0	transcript_id file_1_file_1_jg9972.t1; gene_id file_1_file_1_jg9972;
dsimWXD1_1	AUGUSTUS	CDS	6321559	6321945	1	-	0	transcript_id file_1_file_1_jg9972.t1; gene_id file_1_file_1_jg9972;
dsimWXD1_1	AUGUSTUS	exon	6321559	6321945	.	-	.	transcript_id file_1_file_1_jg9972.t1; gene_id file_1_file_1_jg9972;
dsimWXD1_1	AUGUSTUS	intron	6321946	6322015	.	-	.	transcript_id file_1_file_1_jg9972.t1; gene_id file_1_file_1_jg9972;
dsimWXD1_1	AUGUSTUS	transcript	6321559	6322060	.	-	.	transcript_id file_1_file_1_jg9972.t1; gene_id file_1_file_1_jg9972
dsimWXD1_1	AUGUSTUS	CDS	6322016	6322060	1	-	0	transcript_id file_1_file_1_jg9972.t1; gene_id file_1_file_1_jg9972;
dsimWXD1_1	AUGUSTUS	exon	6322016	6322060	.	-	.	transcript_id file_1_file_1_jg9972.t1; gene_id file_1_file_1_jg9972;
dsimWXD1_1	AUGUSTUS	start_codon	6322058	6322060	.	-	0	transcript_id file_1_file_1_jg9972.t1; gene_id file_1_file_1_jg9972;
dsimWXD1_2	AUGUSTUS	stop_codon	3716582	3716584	.	-	0	transcript_id file_1_file_1_ppk27.t1; gene_id file_1_file_1_ppk27;
dsimWXD1_2	AUGUSTUS	CDS	3716585	3716700	1	-	2	transcript_id file_1_file_1_ppk27.t1; gene_id file_1_file_1_ppk27;
dsimWXD1_2	AUGUSTUS	exon	3716585	3716700	.	-	.	transcript_id file_1_file_1_ppk27.t1; gene_id file_1_file_1_ppk27;
dsimWXD1_2	AUGUSTUS	intron	3716701	3716772	.	-	.	transcript_id file_1_file_1_ppk27.t1; gene_id file_1_file_1_ppk27;
dsimWXD1_2	AUGUSTUS	CDS	3716773	3716954	1	-	2	transcript_id file_1_file_1_ppk27.t1; gene_id file_1_file_1_ppk27;
dsimWXD1_2	AUGUSTUS	exon	3716773	3716954	.	-	.	transcript_id file_1_file_1_ppk27.t1; gene_id file_1_file_1_ppk27;
dsimWXD1_2	AUGUSTUS	intron	3716955	3717014	.	-	.	transcript_id file_1_file_1_ppk27.t1; gene_id file_1_file_1_ppk27;
dsimWXD1_2	AUGUSTUS	CDS	3717015	3717982	1	-	2	transcript_id file_1_file_1_ppk27.t1; gene_id file_1_file_1_ppk27;
dsimWXD1_2	AUGUSTUS	exon	3717015	3717982	.	-	.	transcript_id file_1_file_1_ppk27.t1; gene_id file_1_file_1_ppk27;
dsimWXD1_2	AUGUSTUS	transcript	3716582	3717982	.	-	.	transcript_id file_1_file_1_ppk27.t1; gene_id file_1_file_1_ppk27
dsimWXD1_2	AUGUSTUS	start_codon	3717980	3717982	.	-	0	transcript_id file_1_file_1_ppk27.t1; gene_id file_1_file_1_ppk27;
dsimWXD1_0	AUGUSTUS	start_codon	1928298	1928300	.	+	0	transcript_id file_1_file_1_gr22b.t1; gene_id file_1_file_1_gr22b;
dsimWXD1_0	AUGUSTUS	CDS	1928298	1929907	1	+	0	transcript_id file_1_file_1_gr22b.t1; gene_id file_1_file_1_gr22b;
dsimWXD1_0	AUGUSTUS	exon	1928298	1929907	.	+	.	transcript_id file_1_file_1_gr22b.t1; gene_id file_1_file_1_gr22b;
dsimWXD1_0	AUGUSTUS	intron	1929908	1929960	.	+	.	transcript_id file_1_file_1_gr22b.t1; gene_id file_1_file_1_gr22b;
dsimWXD1_0	AUGUSTUS	transcript	1928298	1930112	.	+	.	transcript_id file_1_file_1_gr22b.t1; gene_id file_1_file_1_gr22b
dsimWXD1_0	AUGUSTUS	CDS	1929961	1930109	1	+	0	transcript_id file_1_file_1_gr22b.t1; gene_id file_1_file_1_gr22b;
dsimWXD1_0	AUGUSTUS	exon	1929961	1930109	.	+	.	transcript_id file_1_file_1_gr22b.t1; gene_id file_1_file_1_gr22b;
dsimWXD1_0	AUGUSTUS	stop_codon	1930110	1930112	.	+	0	transcript_id file_1_file_1_gr22b.t1; gene_id file_1_file_1_gr22b;
dsimWXD1_0	AUGUSTUS	start_codon	1930351	1930353	.	+	0	transcript_id file_1_file_1_gr22c.t1; gene_id file_1_file_1_gr22c;
dsimWXD1_0	AUGUSTUS	CDS	1930351	1931349	1	+	0	transcript_id file_1_file_1_gr22c.t1; gene_id file_1_file_1_gr22c;
dsimWXD1_0	AUGUSTUS	exon	1930351	1931349	.	+	.	transcript_id file_1_file_1_gr22c.t1; gene_id file_1_file_1_gr22c;
dsimWXD1_0	AUGUSTUS	intron	1931350	1931399	.	+	.	transcript_id file_1_file_1_gr22c.t1; gene_id file_1_file_1_gr22c;
dsimWXD1_0	AUGUSTUS	transcript	1930351	1931553	.	+	.	transcript_id file_1_file_1_gr22c.t1; gene_id file_1_file_1_gr22c
dsimWXD1_0	AUGUSTUS	CDS	1931400	1931550	1	+	0	transcript_id file_1_file_1_gr22c.t1; gene_id file_1_file_1_gr22c;
dsimWXD1_0	AUGUSTUS	exon	1931400	1931550	.	+	.	transcript_id file_1_file_1_gr22c.t1; gene_id file_1_file_1_gr22c;
dsimWXD1_0	AUGUSTUS	stop_codon	1931551	1931553	.	+	0	transcript_id file_1_file_1_gr22c.t1; gene_id file_1_file_1_gr22c;
dsimWXD1_3	AUGUSTUS	start_codon	24567479	24567481	.	+	0	transcript_id file_1_file_1_or98a.t1; gene_id file_1_file_1_or98a;
dsimWXD1_3	AUGUSTUS	CDS	24567479	24568241	0.9	+	0	transcript_id file_1_file_1_or98a.t1; gene_id file_1_file_1_or98a;
dsimWXD1_3	AUGUSTUS	exon	24567479	24568241	.	+	.	transcript_id file_1_file_1_or98a.t1; gene_id file_1_file_1_or98a;
dsimWXD1_3	AUGUSTUS	intron	24568240	24568296	.	+	.	transcript_id file_1_file_1_or98a.t1; gene_id file_1_file_1_or98a;
dsimWXD1_3	AUGUSTUS	CDS	24568297	24568652	1	+	1	transcript_id file_1_file_1_or98a.t1; gene_id file_1_file_1_or98a;
dsimWXD1_3	AUGUSTUS	exon	24568297	24568652	.	+	.	transcript_id file_1_file_1_or98a.t1; gene_id file_1_file_1_or98a;
dsimWXD1_3	AUGUSTUS	intron	24568653	24568710	.	+	.	transcript_id file_1_file_1_or98a.t1; gene_id file_1_file_1_or98a;
dsimWXD1_3	AUGUSTUS	transcript	24567479	24568787	.	+	.	transcript_id file_1_file_1_or98a.t1; gene_id file_1_file_1_or98a
dsimWXD1_3	AUGUSTUS	CDS	24568711	24568784	1	+	0	transcript_id file_1_file_1_or98a.t1; gene_id file_1_file_1_or98a;
dsimWXD1_3	AUGUSTUS	exon	24568711	24568784	.	+	.	transcript_id file_1_file_1_or98a.t1; gene_id file_1_file_1_or98a;
dsimWXD1_3	AUGUSTUS	stop_codon	24568785	24568787	.	+	0	transcript_id file_1_file_1_or98a.t1; gene_id file_1_file_1_or98a;
dsimWXD1_3	AUGUSTUS	start_codon	18877232	18877234	.	+	0	transcript_id file_1_file_1_ir94a.t1; gene_id file_1_file_1_ir94a;
dsimWXD1_3	AUGUSTUS	transcript	18877232	18879019	.	+	.	transcript_id file_1_file_1_ir94a.t1; gene_id file_1_file_1_ir94a
dsimWXD1_3	AUGUSTUS	CDS	18877232	18879019	0.92	+	0	transcript_id file_1_file_1_ir94a.t1; gene_id file_1_file_1_ir94a;
dsimWXD1_3	AUGUSTUS	exon	18877232	18879019	.	+	.	transcript_id file_1_file_1_ir94a.t1; gene_id file_1_file_1_ir94a;
dsimWXD1_3	AUGUSTUS	stop_codon	18879017	18879019	.	+	0	transcript_id file_1_file_1_ir94a.t1; gene_id file_1_file_1_ir94a;
dsimWXD1_3	AUGUSTUS	stop_codon	18879270	18879272	.	-	0	transcript_id file_1_file_1_ir94b.t1; gene_id file_1_file_1_ir94b;
dsimWXD1_3	AUGUSTUS	transcript	18879270	18881048	.	-	.	transcript_id file_1_file_1_ir94b.t1; gene_id file_1_file_1_ir94b
dsimWXD1_3	AUGUSTUS	CDS	18879270	18881048	0.89	-	0	transcript_id file_1_file_1_ir94b.t1; gene_id file_1_file_1_ir94b;
dsimWXD1_3	AUGUSTUS	exon	18879270	18881048	.	-	.	transcript_id file_1_file_1_ir94b.t1; gene_id file_1_file_1_ir94b;
dsimWXD1_3	AUGUSTUS	start_codon	18881046	18881048	.	-	0	transcript_id file_1_file_1_ir94b.t1; gene_id file_1_file_1_ir94b;
dsimWXD1_0	AUGUSTUS	start_codon	17102850	17102853	.	+	0	transcript_id file_1_file_1_gr36a.t1; gene_id file_1_file_1_gr36a;
dsimWXD1_0	AUGUSTUS	CDS	17102850	17103115	0.78	+	0	transcript_id file_1_file_1_gr36a.t1; gene_id file_1_file_1_gr36a;
dsimWXD1_0	AUGUSTUS	exon	17102850	17103115	.	+	.	transcript_id file_1_file_1_gr36a.t1; gene_id file_1_file_1_gr36a;
dsimWXD1_0	AUGUSTUS	intron	17103116	17103184	.	+	.	transcript_id file_1_file_1_gr36a.t1; gene_id file_1_file_1_gr36a;
dsimWXD1_0	AUGUSTUS	CDS	17103185	17103941	1	+	2	transcript_id file_1_file_1_gr36a.t1; gene_id file_1_file_1_gr36a;
dsimWXD1_0	AUGUSTUS	exon	17103185	17103941	.	+	.	transcript_id file_1_file_1_gr36a.t1; gene_id file_1_file_1_gr36a;
dsimWXD1_0	AUGUSTUS	intron	17103942	17103996	.	+	.	transcript_id file_1_file_1_gr36a.t1; gene_id file_1_file_1_gr36a;
dsimWXD1_0	AUGUSTUS	transcript	17102850	17104149	.	+	.	transcript_id file_1_file_1_gr36a.t1; gene_id file_1_file_1_gr36a
dsimWXD1_0	AUGUSTUS	CDS	17103997	17104149	0.94	+	0	transcript_id file_1_file_1_gr36a.t1; gene_id file_1_file_1_gr36a;
dsimWXD1_0	AUGUSTUS	exon	17104149	17107645	.	+	.	transcript_id file_1_file_1_gr36a.t1; gene_id file_1_file_1_gr36a;
dsimWXD1_0	AUGUSTUS	stop_codon	17104147	17104149	.	+	0	transcript_id file_1_file_1_gr36a.t1; gene_id file_1_file_1_gr36a;
dsimWXD1_0	AUGUSTUS	start_codon	17104949	17104951	.	+	0	transcript_id file_1_file_1_gr36b.t1; gene_id file_1_file_1_gr36b;
dsimWXD1_0	AUGUSTUS	CDS	17104949	17105215	0.78	+	0	transcript_id file_1_file_1_gr36b.t1; gene_id file_1_file_1_gr36b;
dsimWXD1_0	AUGUSTUS	exon	17104949	17105215	.	+	.	transcript_id file_1_file_1_gr36b.t1; gene_id file_1_file_1_gr36b;
dsimWXD1_0	AUGUSTUS	intron	17105216	17105265	.	+	.	transcript_id file_1_file_1_gr36b.t1; gene_id file_1_file_1_gr36b;
dsimWXD1_0	AUGUSTUS	CDS	17105266	17106021	1	+	2	transcript_id file_1_file_1_gr36b.t1; gene_id file_1_file_1_gr36b;
dsimWXD1_0	AUGUSTUS	exon	17105266	17106021	.	+	.	transcript_id file_1_file_1_gr36b.t1; gene_id file_1_file_1_gr36b;
dsimWXD1_0	AUGUSTUS	intron	17106022	17106076	.	+	.	transcript_id file_1_file_1_gr36b.t1; gene_id file_1_file_1_gr36b;
dsimWXD1_0	AUGUSTUS	transcript	17104949	17106229	.	+	.	transcript_id file_1_file_1_gr36b.t1; gene_id file_1_file_1_gr36b
dsimWXD1_0	AUGUSTUS	CDS	17106077	17106229	0.94	+	0	transcript_id file_1_file_1_gr36b.t1; gene_id file_1_file_1_gr36b;
dsimWXD1_0	AUGUSTUS	exon	17106077	17106229	.	+	.	transcript_id file_1_file_1_gr36b.t1; gene_id file_1_file_1_gr36b;
dsimWXD1_0	AUGUSTUS	stop_codon	17106229	17107795	.	+	0	transcript_id file_1_file_1_gr36b.t1; gene_id file_1_file_1_gr36b;
dsimWXD1_0	AUGUSTUS	start_codon	10470421	10470423	.	+	0	transcript_id "file_1_file_1_ir31a.t1"; gene_id "file_1_file_1_ir31a";
dsimWXD1_0	AUGUSTUS	CDS	10470421	10470566	0.78	+	0	transcript_id "file_1_file_1_ir31a.t1"; gene_id "file_1_file_1_ir31a";
dsimWXD1_0	AUGUSTUS	exon	10470421	10470566	.	+	.	transcript_id "file_1_file_1_ir31a.t1"; gene_id "file_1_file_1_ir31a";
dsimWXD1_0	AUGUSTUS	intron	10470567	10470620	.	+	.	transcript_id "file_1_file_1_ir31a.t1"; gene_id "file_1_file_1_ir31a";
dsimWXD1_0	AUGUSTUS	CDS	10470621	10471106	1	+	2	transcript_id "file_1_file_1_ir31a.t1"; gene_id "file_1_file_1_ir31a";
dsimWXD1_0	AUGUSTUS	exon	10470621	10471106	.	+	.	transcript_id "file_1_file_1_ir31a.t1"; gene_id "file_1_file_1_ir31a";
dsimWXD1_0	AUGUSTUS	intron	10471107	10471175	.	+	.	transcript_id "file_1_file_1_ir31a.t1"; gene_id "file_1_file_1_ir31a";
dsimWXD1_0	AUGUSTUS	CDS	10471176	10471979	0.94	+	0	transcript_id "file_1_file_1_ir31a.t1"; gene_id "file_1_file_1_ir31a";
dsimWXD1_0	AUGUSTUS	exon	10471176	10471979	.	+	.	transcript_id "file_1_file_1_ir31a.t1"; gene_id "file_1_file_1_ir31a";
dsimWXD1_0	AUGUSTUS	intron	10471980	10472036	.	+	.	transcript_id "file_1_file_1_ir31a.t1"; gene_id "file_1_file_1_ir31a";
dsimWXD1_0	AUGUSTUS	CDS	10472037	10472323	0.94	+	0	transcript_id "file_1_file_1_ir31a.t1"; gene_id "file_1_file_1_ir31a";
dsimWXD1_0	AUGUSTUS	exon	10472037	10472323	.	+	.	transcript_id "file_1_file_1_ir31a.t1"; gene_id "file_1_file_1_ir31a";
dsimWXD1_0	AUGUSTUS	intron	10472324	10472580	.	+	.	transcript_id "file_1_file_1_ir31a.t1"; gene_id "file_1_file_1_ir31a";
dsimWXD1_0	AUGUSTUS	transcript	10470421	10472746	.	+	.	transcript_id "file_1_file_1_ir31a.t1"; gene_id "file_1_file_1_ir31a"
dsimWXD1_0	AUGUSTUS	CDS	10471979	10472581	0.94	+	0	transcript_id "file_1_file_1_ir31a.t1"; gene_id "file_1_file_1_ir31a";
dsimWXD1_0	AUGUSTUS	exon	10471979	10472581	.	+	.	transcript_id "file_1_file_1_ir31a.t1"; gene_id "file_1_file_1_ir31a";
dsimWXD1_0	AUGUSTUS	stop_codon	10472744	10472746	.	+	0	transcript_id "file_1_file_1_ir31a.t1"; gene_id "file_1_file_1_ir31a";
dsimWXD1_2	AUGUSTUS	stop_codon	10252549	10252551	.	+	0	transcript_id "file_1_file_1_ir67b.t1"; gene_id "file_1_file_1_ir67b";
dsimWXD1_2	AUGUSTUS	CDS	10252549	10253174	0.78	+	0	transcript_id "file_1_file_1_ir67b.t1"; gene_id "file_1_file_1_ir67b";
dsimWXD1_2	AUGUSTUS	exon	10252549	10253174	.	+	.	transcript_id "file_1_file_1_ir67b.t1"; gene_id "file_1_file_1_ir67b";
dsimWXD1_2	AUGUSTUS	intron	10253175	10256325	.	+	.	transcript_id "file_1_file_1_ir67b.t1"; gene_id "file_1_file_1_ir67b";
dsimWXD1_2	AUGUSTUS	transcript	10252549	10257435	.	+	.	transcript_id "file_1_file_1_ir67b.t1"; gene_id "file_1_file_1_ir67b"
dsimWXD1_2	AUGUSTUS	CDS	10256326	10257435	0.94	+	0	transcript_id "file_1_file_1_ir67b.t1"; gene_id "file_1_file_1_ir67b";
dsimWXD1_2	AUGUSTUS	exon	10256326	10257435	.	+	.	transcript_id "file_1_file_1_ir67b.t1"; gene_id "file_1_file_1_ir67b";
dsimWXD1_2	AUGUSTUS	start_codon	10257433	10257435	.	+	0	transcript_id "file_1_file_1_ir67b.t1"; gene_id "file_1_file_1_ir67b";
dsimWXD1_2	AUGUSTUS	stop_codon	10257779	10257781	.	+	0	transcript_id "file_1_file_1_ir67c.t1"; gene_id "file_1_file_1_ir67c";
dsimWXD1_2	AUGUSTUS	CDS	10257779	10259524	1	+	0	transcript_id "file_1_file_1_ir67c.t1"; gene_id "file_1_file_1_ir67c";
dsimWXD1_2	AUGUSTUS	exon	10257779	10259524	.	+	.	transcript_id "file_1_file_1_ir67c.t1"; gene_id "file_1_file_1_ir67c";
dsimWXD1_2	AUGUSTUS	transcript	10257779	10259524	.	+	.	transcript_id "file_1_file_1_ir67c.t1"; gene_id "file_1_file_1_ir67c"
dsimWXD1_2	AUGUSTUS	start_codon	10259522	10259524	.	+	0	transcript_id "file_1_file_1_ir67c.t1"; gene_id "file_1_file_1_ir67c";
dsimWXD1_3	AUGUSTUS	stop_codon	6588983	6588985	.	-	0	transcript_id "file_1_file_1_gr92a.t1"; gene_id "file_1_file_1_gr92a";
dsimWXD1_3	AUGUSTUS	CDS	6588983	6589148	0.89	-	0	transcript_id "file_1_file_1_gr92a.t1"; gene_id "file_1_file_1_gr92a";
dsimWXD1_3	AUGUSTUS	exon	6588983	6589148	.	-	.	transcript_id "file_1_file_1_gr92a.t1"; gene_id "file_1_file_1_gr92a";
dsimWXD1_3	AUGUSTUS	intron	6589149	6589205	.	-	.	transcript_id "file_1_file_1_gr92a.t1"; gene_id "file_1_file_1_gr92a"
dsimWXD1_3	AUGUSTUS	transcript	6588983	6590207	.	-	.	transcript_id "file_1_file_1_gr92a.t1"; gene_id "file_1_file_1_gr92a"
dsimWXD1_3	AUGUSTUS	CDS	6589206	6590207	0.89	-	0	transcript_id "file_1_file_1_gr92a.t1"; gene_id "file_1_file_1_gr92a";
dsimWXD1_3	AUGUSTUS	exon	6589206	6590207	.	-	.	transcript_id "file_1_file_1_gr92a.t1"; gene_id "file_1_file_1_gr92a";
dsimWXD1_3	AUGUSTUS	start_codon	6590205	6590207	.	-	0	transcript_id "file_1_file_1_gr92a.t1"; gene_id "file_1_file_1_gr92a";
dsimWXD1_3	AUGUSTUS	stop_codon	18598817	18598819	.	-	0	transcript_id file_1_file_1_gr93d.t1; gene_id file_1_file_1_gr93d;
dsimWXD1_3	AUGUSTUS	CDS	18598817	18598981	1	-	0	transcript_id file_1_file_1_gr93d.t1; gene_id file_1_file_1_gr93d;
dsimWXD1_3	AUGUSTUS	exon	18598817	18598981	.	-	.	transcript_id file_1_file_1_gr93d.t1; gene_id file_1_file_1_gr93d;
dsimWXD1_3	AUGUSTUS	intron	18598982	18599043	.	-	.	transcript_id file_1_file_1_gr93d.t1; gene_id file_1_file_1_gr93d;
dsimWXD1_3	AUGUSTUS	transcript	18598817	18600024	.	-	.	transcript_id file_1_file_1_gr93d.t1; gene_id file_1_file_1_gr93d
dsimWXD1_3	AUGUSTUS	CDS	18599044	18600024	1	-	0	transcript_id file_1_file_1_gr93d.t1; gene_id file_1_file_1_gr93d;
dsimWXD1_3	AUGUSTUS	exon	18599044	18600024	.	-	.	transcript_id file_1_file_1_gr93d.t1; gene_id file_1_file_1_gr93d;
dsimWXD1_3	AUGUSTUS	start_codon	18600022	18600024	.	-	0	transcript_id file_1_file_1_gr93d.t1; gene_id file_1_file_1_gr93d;
dsimWXD1_1	AUGUSTUS	stop_codon	18573918	18573920	.	-	0	transcript_id file_1_file_1_obp57d.t1; gene_id file_1_file_1_obp57d;
dsimWXD1_1	AUGUSTUS	CDS	18573918	18574256	1	-	0	transcript_id file_1_file_1_obp57d.t1; gene_id file_1_file_1_obp57d;
dsimWXD1_1	AUGUSTUS	exon	18573918	18574256	.	-	.	transcript_id file_1_file_1_obp57d.t1; gene_id file_1_file_1_obp57d;
dsimWXD1_1	AUGUSTUS	intron	18574257	18574309	.	-	.	transcript_id file_1_file_1_obp57d.t1; gene_id file_1_file_1_obp57d
dsimWXD1_1	AUGUSTUS	CDS	18574310	18574381	1	-	0	transcript_id file_1_file_1_obp57d.t1; gene_id file_1_file_1_obp57d;
dsimWXD1_1	AUGUSTUS	exon	18574310	18574381	.	-	.	transcript_id file_1_file_1_obp57d.t1; gene_id file_1_file_1_obp57d;
dsimWXD1_1	AUGUSTUS	transcript	18573918	18574381	.	-	0	transcript_id file_1_file_1_obp57d.t1; gene_id file_1_file_1_obp57d;
dsimWXD1_1	AUGUSTUS	start_codon	18574379	18574381	.	-	0	transcript_id file_1_file_1_obp57d.t1; gene_id file_1_file_1_obp57d;
```
