## Supplementary material for "Evolution of chemosensory tissues and cells across ecologically diverse *Drosophilids*": sup. file 6: Dsuz_chemo_no_gene_sorted.gtf

```
Contig_6	AUGUSTUS	stop_codon	2175638	2175640	.	-	0	transcript_id file_1_file_1_jg10018.t1; gene_id file_1_file_1_jg10018;
Contig_6	AUGUSTUS	CDS	2175638	2176102	1	-	0	transcript_id file_1_file_1_jg10018.t1; gene_id file_1_file_1_jg10018;
Contig_6	AUGUSTUS	exon	2175638	2176102	.	-	.	transcript_id file_1_file_1_jg10018.t1; gene_id file_1_file_1_jg10018;
Contig_6	AUGUSTUS	transcript	2175638	2176102	.	-	.	transcript_id file_1_file_1_jg10018.t1; gene_id file_1_file_1_jg10018
Contig_6	AUGUSTUS	start_codon	2176100	2176102	.	-	0	transcript_id file_1_file_1_jg10018.t1; gene_id file_1_file_1_jg10018;
Contig_6	AUGUSTUS	stop_codon	2176801	2176803	.	-	0	transcript_id file_1_file_1_jg10019.t1; gene_id file_1_file_1_jg10019;
Contig_6	AUGUSTUS	CDS	2176801	2177244	1	-	0	transcript_id file_1_file_1_jg10019.t1; gene_id file_1_file_1_jg10019;
Contig_6	AUGUSTUS	exon	2176801	2177244	.	-	.	transcript_id file_1_file_1_jg10019.t1; gene_id file_1_file_1_jg10019;
Contig_6	AUGUSTUS	transcript	2176801	2177244	.	-	.	transcript_id file_1_file_1_jg10019.t1; gene_id file_1_file_1_jg10019
Contig_6	AUGUSTUS	start_codon	2177242	2177244	.	-	0	transcript_id file_1_file_1_jg10019.t1; gene_id file_1_file_1_jg10019;
Contig_6	AUGUSTUS	start_codon	2211272	2211274	.	+	0	transcript_id file_1_file_1_jg10021.t1; gene_id file_1_file_1_jg10021;
Contig_6	AUGUSTUS	CDS	2211272	2211313	1	+	0	transcript_id file_1_file_1_jg10021.t1; gene_id file_1_file_1_jg10021;
Contig_6	AUGUSTUS	exon	2211272	2211313	.	+	.	transcript_id file_1_file_1_jg10021.t1; gene_id file_1_file_1_jg10021;
Contig_6	AUGUSTUS	intron	2211314	2211946	.	+	.	transcript_id file_1_file_1_jg10021.t1; gene_id file_1_file_1_jg10021;
Contig_6	AUGUSTUS	transcript	2211272	2212363	.	+	.	transcript_id file_1_file_1_jg10021.t1; gene_id file_1_file_1_jg10021
Contig_6	AUGUSTUS	CDS	2211947	2212363	1	+	0	transcript_id file_1_file_1_jg10021.t1; gene_id file_1_file_1_jg10021;
Contig_6	AUGUSTUS	exon	2211947	2212363	.	+	.	transcript_id file_1_file_1_jg10021.t1; gene_id file_1_file_1_jg10021;
Contig_6	AUGUSTUS	stop_codon	2212361	2212363	.	+	0	transcript_id file_1_file_1_jg10021.t1; gene_id file_1_file_1_jg10021;
Contig_6	AUGUSTUS	stop_codon	2224676	2224678	.	-	0	transcript_id file_1_file_1_jg10026.t1; gene_id file_1_file_1_jg10026;
Contig_6	AUGUSTUS	CDS	2224676	2224913	1	-	1	transcript_id file_1_file_1_jg10026.t1; gene_id file_1_file_1_jg10026;
Contig_6	AUGUSTUS	exon	2224676	2224913	.	-	.	transcript_id file_1_file_1_jg10026.t1; gene_id file_1_file_1_jg10026;
Contig_6	AUGUSTUS	intron	2224914	2224970	.	-	.	transcript_id file_1_file_1_jg10026.t1; gene_id file_1_file_1_jg10026;
Contig_6	AUGUSTUS	CDS	2224971	2225160	1	-	2	transcript_id file_1_file_1_jg10026.t1; gene_id file_1_file_1_jg10026;
Contig_6	AUGUSTUS	exon	2224971	2225160	.	-	.	transcript_id file_1_file_1_jg10026.t1; gene_id file_1_file_1_jg10026;
Contig_6	AUGUSTUS	intron	2225161	2225221	.	-	.	transcript_id file_1_file_1_jg10026.t1; gene_id file_1_file_1_jg10026;
Contig_6	AUGUSTUS	CDS	2225222	2225351	1	-	0	transcript_id file_1_file_1_jg10026.t1; gene_id file_1_file_1_jg10026;
Contig_6	AUGUSTUS	exon	2225222	2225351	.	-	.	transcript_id file_1_file_1_jg10026.t1; gene_id file_1_file_1_jg10026;
Contig_6	AUGUSTUS	intron	2225352	2225407	.	-	.	transcript_id file_1_file_1_jg10026.t1; gene_id file_1_file_1_jg10026;
Contig_6	AUGUSTUS	CDS	2225408	2225560	1	-	0	transcript_id file_1_file_1_jg10026.t1; gene_id file_1_file_1_jg10026;
Contig_6	AUGUSTUS	exon	2225408	2225560	.	-	.	transcript_id file_1_file_1_jg10026.t1; gene_id file_1_file_1_jg10026;
Contig_6	AUGUSTUS	intron	2225561	2225614	.	-	.	transcript_id file_1_file_1_jg10026.t1; gene_id file_1_file_1_jg10026;
Contig_6	AUGUSTUS	transcript	2224676	2226430	.	-	.	transcript_id file_1_file_1_jg10026.t1; gene_id file_1_file_1_jg10026
Contig_6	AUGUSTUS	CDS	2225615	2226430	1	-	0	transcript_id file_1_file_1_jg10026.t1; gene_id file_1_file_1_jg10026;
Contig_6	AUGUSTUS	exon	2225615	2226430	.	-	.	transcript_id file_1_file_1_jg10026.t1; gene_id file_1_file_1_jg10026;
Contig_6	AUGUSTUS	start_codon	2226428	2226430	.	-	0	transcript_id file_1_file_1_jg10026.t1; gene_id file_1_file_1_jg10026;
Contig_6	AUGUSTUS	stop_codon	2226687	2226689	.	-	0	transcript_id file_1_file_1_jg10027.t1; gene_id file_1_file_1_jg10027;
Contig_6	AUGUSTUS	CDS	2226687	2227076	1	-	0	transcript_id file_1_file_1_jg10027.t1; gene_id file_1_file_1_jg10027;
Contig_6	AUGUSTUS	exon	2226687	2227076	.	-	.	transcript_id file_1_file_1_jg10027.t1; gene_id file_1_file_1_jg10027;
Contig_6	AUGUSTUS	intron	2227077	2227158	.	-	.	transcript_id file_1_file_1_jg10027.t1; gene_id file_1_file_1_jg10027;
Contig_6	AUGUSTUS	transcript	2226687	2227197	.	-	.	transcript_id file_1_file_1_jg10027.t1; gene_id file_1_file_1_jg10027
Contig_6	AUGUSTUS	CDS	2227159	2227197	1	-	0	transcript_id file_1_file_1_jg10027.t1; gene_id file_1_file_1_jg10027;
Contig_6	AUGUSTUS	exon	2227159	2227197	.	-	.	transcript_id file_1_file_1_jg10027.t1; gene_id file_1_file_1_jg10027;
Contig_6	AUGUSTUS	start_codon	2227195	2227197	.	-	0	transcript_id file_1_file_1_jg10027.t1; gene_id file_1_file_1_jg10027;
Contig_6	AUGUSTUS	stop_codon	2228036	2228038	.	-	0	transcript_id file_1_file_1_jg10028.t1; gene_id file_1_file_1_jg10028;
Contig_6	AUGUSTUS	CDS	2228036	2228142	1	-	2	transcript_id file_1_file_1_jg10028.t1; gene_id file_1_file_1_jg10028;
Contig_6	AUGUSTUS	exon	2228036	2228142	.	-	.	transcript_id file_1_file_1_jg10028.t1; gene_id file_1_file_1_jg10028;
Contig_6	AUGUSTUS	intron	2228143	2228201	.	-	.	transcript_id file_1_file_1_jg10028.t1; gene_id file_1_file_1_jg10028;
Contig_6	AUGUSTUS	CDS	2228202	2228438	1	-	2	transcript_id file_1_file_1_jg10028.t1; gene_id file_1_file_1_jg10028;
Contig_6	AUGUSTUS	exon	2228202	2228438	.	-	.	transcript_id file_1_file_1_jg10028.t1; gene_id file_1_file_1_jg10028;
Contig_6	AUGUSTUS	intron	2228439	2228504	.	-	.	transcript_id file_1_file_1_jg10028.t1; gene_id file_1_file_1_jg10028;
Contig_6	AUGUSTUS	CDS	2228505	2228706	1	-	0	transcript_id file_1_file_1_jg10028.t1; gene_id file_1_file_1_jg10028;
Contig_6	AUGUSTUS	exon	2228505	2228706	.	-	.	transcript_id file_1_file_1_jg10028.t1; gene_id file_1_file_1_jg10028;
Contig_6	AUGUSTUS	intron	2228707	2228769	.	-	.	transcript_id file_1_file_1_jg10028.t1; gene_id file_1_file_1_jg10028;
Contig_6	AUGUSTUS	CDS	2228770	2228919	1	-	0	transcript_id file_1_file_1_jg10028.t1; gene_id file_1_file_1_jg10028;
Contig_6	AUGUSTUS	exon	2228770	2228919	.	-	.	transcript_id file_1_file_1_jg10028.t1; gene_id file_1_file_1_jg10028;
Contig_6	AUGUSTUS	intron	2228920	2228986	.	-	.	transcript_id file_1_file_1_jg10028.t1; gene_id file_1_file_1_jg10028;
Contig_6	AUGUSTUS	CDS	2228987	2229563	1	-	1	transcript_id file_1_file_1_jg10028.t1; gene_id file_1_file_1_jg10028;
Contig_6	AUGUSTUS	exon	2228987	2229563	.	-	.	transcript_id file_1_file_1_jg10028.t1; gene_id file_1_file_1_jg10028;
Contig_6	AUGUSTUS	intron	2229564	2229755	.	-	.	transcript_id file_1_file_1_jg10028.t1; gene_id file_1_file_1_jg10028;
Contig_6	AUGUSTUS	transcript	2228036	2229868	.	-	.	transcript_id file_1_file_1_jg10028.t1; gene_id file_1_file_1_jg10028
Contig_6	AUGUSTUS	CDS	2229756	2229868	1	-	0	transcript_id file_1_file_1_jg10028.t1; gene_id file_1_file_1_jg10028;
Contig_6	AUGUSTUS	exon	2229756	2229868	.	-	.	transcript_id file_1_file_1_jg10028.t1; gene_id file_1_file_1_jg10028;
Contig_6	AUGUSTUS	start_codon	2229866	2229868	.	-	0	transcript_id file_1_file_1_jg10028.t1; gene_id file_1_file_1_jg10028;
Contig_6	AUGUSTUS	start_codon	2230146	2230148	.	+	0	transcript_id file_1_file_1_jg10029.t1; gene_id file_1_file_1_jg10029;
Contig_6	AUGUSTUS	CDS	2230146	2230303	1	+	0	transcript_id file_1_file_1_jg10029.t1; gene_id file_1_file_1_jg10029;
Contig_6	AUGUSTUS	exon	2230146	2230303	.	+	.	transcript_id file_1_file_1_jg10029.t1; gene_id file_1_file_1_jg10029;
Contig_6	AUGUSTUS	intron	2230304	2230476	.	+	.	transcript_id file_1_file_1_jg10029.t1; gene_id file_1_file_1_jg10029;
Contig_6	AUGUSTUS	CDS	2230477	2231131	1	+	1	transcript_id file_1_file_1_jg10029.t1; gene_id file_1_file_1_jg10029;
Contig_6	AUGUSTUS	exon	2230477	2231131	.	+	.	transcript_id file_1_file_1_jg10029.t1; gene_id file_1_file_1_jg10029;
Contig_6	AUGUSTUS	intron	2231132	2231186	.	+	.	transcript_id file_1_file_1_jg10029.t1; gene_id file_1_file_1_jg10029;
Contig_6	AUGUSTUS	CDS	2231187	2231487	1	+	0	transcript_id file_1_file_1_jg10029.t1; gene_id file_1_file_1_jg10029;
Contig_6	AUGUSTUS	exon	2231187	2231487	.	+	.	transcript_id file_1_file_1_jg10029.t1; gene_id file_1_file_1_jg10029;
Contig_6	AUGUSTUS	intron	2231488	2231617	.	+	.	transcript_id file_1_file_1_jg10029.t1; gene_id file_1_file_1_jg10029;
Contig_6	AUGUSTUS	CDS	2231618	2231665	1	+	2	transcript_id file_1_file_1_jg10029.t1; gene_id file_1_file_1_jg10029;
Contig_6	AUGUSTUS	exon	2231618	2231665	.	+	.	transcript_id file_1_file_1_jg10029.t1; gene_id file_1_file_1_jg10029;
Contig_6	AUGUSTUS	intron	2231666	2231717	.	+	.	transcript_id file_1_file_1_jg10029.t1; gene_id file_1_file_1_jg10029;
Contig_6	AUGUSTUS	CDS	2231718	2231862	1	+	2	transcript_id file_1_file_1_jg10029.t1; gene_id file_1_file_1_jg10029;
Contig_6	AUGUSTUS	exon	2231718	2231862	.	+	.	transcript_id file_1_file_1_jg10029.t1; gene_id file_1_file_1_jg10029;
Contig_6	AUGUSTUS	intron	2231863	2231919	.	+	.	transcript_id file_1_file_1_jg10029.t1; gene_id file_1_file_1_jg10029;
Contig_6	AUGUSTUS	CDS	2231920	2232026	1	+	1	transcript_id file_1_file_1_jg10029.t1; gene_id file_1_file_1_jg10029;
Contig_6	AUGUSTUS	exon	2231920	2232026	.	+	.	transcript_id file_1_file_1_jg10029.t1; gene_id file_1_file_1_jg10029;
Contig_6	AUGUSTUS	intron	2232027	2232075	.	+	.	transcript_id file_1_file_1_jg10029.t1; gene_id file_1_file_1_jg10029;
Contig_6	AUGUSTUS	transcript	2230146	2232347	.	+	.	transcript_id file_1_file_1_jg10029.t1; gene_id file_1_file_1_jg10029
Contig_6	AUGUSTUS	CDS	2232076	2232347	1	+	2	transcript_id file_1_file_1_jg10029.t1; gene_id file_1_file_1_jg10029;
Contig_6	AUGUSTUS	exon	2232076	2232347	.	+	.	transcript_id file_1_file_1_jg10029.t1; gene_id file_1_file_1_jg10029;
Contig_6	AUGUSTUS	stop_codon	2232345	2232347	.	+	0	transcript_id file_1_file_1_jg10029.t1; gene_id file_1_file_1_jg10029;
Contig_6	AUGUSTUS	stop_codon	2232369	2232371	.	-	0	transcript_id file_1_file_1_jg10030.t1; gene_id file_1_file_1_jg10030;
Contig_6	AUGUSTUS	CDS	2232369	2232574	1	-	2	transcript_id file_1_file_1_jg10030.t1; gene_id file_1_file_1_jg10030;
Contig_6	AUGUSTUS	exon	2232369	2232574	.	-	.	transcript_id file_1_file_1_jg10030.t1; gene_id file_1_file_1_jg10030;
Contig_6	AUGUSTUS	intron	2232575	2232634	.	-	.	transcript_id file_1_file_1_jg10030.t1; gene_id file_1_file_1_jg10030;
Contig_6	AUGUSTUS	CDS	2232635	2232747	1	-	1	transcript_id file_1_file_1_jg10030.t1; gene_id file_1_file_1_jg10030;
Contig_6	AUGUSTUS	exon	2232635	2232747	.	-	.	transcript_id file_1_file_1_jg10030.t1; gene_id file_1_file_1_jg10030;
Contig_6	AUGUSTUS	intron	2232748	2232825	.	-	.	transcript_id file_1_file_1_jg10030.t1; gene_id file_1_file_1_jg10030;
Contig_6	AUGUSTUS	CDS	2232826	2232961	1	-	2	transcript_id file_1_file_1_jg10030.t1; gene_id file_1_file_1_jg10030;
Contig_6	AUGUSTUS	exon	2232826	2232961	.	-	.	transcript_id file_1_file_1_jg10030.t1; gene_id file_1_file_1_jg10030;
Contig_6	AUGUSTUS	intron	2232962	2233031	.	-	.	transcript_id file_1_file_1_jg10030.t1; gene_id file_1_file_1_jg10030;
Contig_6	AUGUSTUS	CDS	2233032	2233085	1	-	2	transcript_id file_1_file_1_jg10030.t1; gene_id file_1_file_1_jg10030;
Contig_6	AUGUSTUS	exon	2233032	2233085	.	-	.	transcript_id file_1_file_1_jg10030.t1; gene_id file_1_file_1_jg10030;
Contig_6	AUGUSTUS	intron	2233086	2233186	.	-	.	transcript_id file_1_file_1_jg10030.t1; gene_id file_1_file_1_jg10030;
Contig_6	AUGUSTUS	CDS	2233187	2233592	1	-	0	transcript_id file_1_file_1_jg10030.t1; gene_id file_1_file_1_jg10030;
Contig_6	AUGUSTUS	exon	2233187	2233592	.	-	.	transcript_id file_1_file_1_jg10030.t1; gene_id file_1_file_1_jg10030;
Contig_6	AUGUSTUS	intron	2233593	2233650	.	-	.	transcript_id file_1_file_1_jg10030.t1; gene_id file_1_file_1_jg10030;
Contig_6	AUGUSTUS	CDS	2233651	2234185	0.98	-	1	transcript_id file_1_file_1_jg10030.t1; gene_id file_1_file_1_jg10030;
Contig_6	AUGUSTUS	exon	2233651	2234185	.	-	.	transcript_id file_1_file_1_jg10030.t1; gene_id file_1_file_1_jg10030;
Contig_6	AUGUSTUS	intron	2234186	2234355	.	-	.	transcript_id file_1_file_1_jg10030.t1; gene_id file_1_file_1_jg10030;
Contig_6	AUGUSTUS	transcript	2232369	2234573	.	-	.	transcript_id file_1_file_1_jg10030.t1; gene_id file_1_file_1_jg10030
Contig_6	AUGUSTUS	CDS	2234356	2234573	1	-	0	transcript_id file_1_file_1_jg10030.t1; gene_id file_1_file_1_jg10030;
Contig_6	AUGUSTUS	exon	2234356	2234573	.	-	.	transcript_id file_1_file_1_jg10030.t1; gene_id file_1_file_1_jg10030;
Contig_6	AUGUSTUS	start_codon	2234571	2234573	.	-	0	transcript_id file_1_file_1_jg10030.t1; gene_id file_1_file_1_jg10030;
Gemini	AUGUSTUS	start_codon	9288214	9288216	.	+	0	transcript_id file_1_file_1_jg1006.t1; gene_id file_1_file_1_jg1006;
Gemini	AUGUSTUS	CDS	9288214	9288752	1	+	0	transcript_id file_1_file_1_jg1006.t1; gene_id file_1_file_1_jg1006;
Gemini	AUGUSTUS	exon	9288214	9288752	.	+	.	transcript_id file_1_file_1_jg1006.t1; gene_id file_1_file_1_jg1006;
Gemini	AUGUSTUS	intron	9288753	9289207	.	+	.	transcript_id file_1_file_1_jg1006.t1; gene_id file_1_file_1_jg1006;
Gemini	AUGUSTUS	CDS	9289208	9289395	1	+	1	transcript_id file_1_file_1_jg1006.t1; gene_id file_1_file_1_jg1006;
Gemini	AUGUSTUS	exon	9289208	9289395	.	+	.	transcript_id file_1_file_1_jg1006.t1; gene_id file_1_file_1_jg1006;
Gemini	AUGUSTUS	intron	9289396	9289445	.	+	.	transcript_id file_1_file_1_jg1006.t1; gene_id file_1_file_1_jg1006;
Gemini	AUGUSTUS	CDS	9289446	9289735	1	+	2	transcript_id file_1_file_1_jg1006.t1; gene_id file_1_file_1_jg1006;
Gemini	AUGUSTUS	exon	9289446	9289735	.	+	.	transcript_id file_1_file_1_jg1006.t1; gene_id file_1_file_1_jg1006;
Gemini	AUGUSTUS	intron	9289736	9289792	.	+	.	transcript_id file_1_file_1_jg1006.t1; gene_id file_1_file_1_jg1006;
Gemini	AUGUSTUS	CDS	9289793	9289945	1	+	0	transcript_id file_1_file_1_jg1006.t1; gene_id file_1_file_1_jg1006;
Gemini	AUGUSTUS	exon	9289793	9289945	.	+	.	transcript_id file_1_file_1_jg1006.t1; gene_id file_1_file_1_jg1006;
Gemini	AUGUSTUS	intron	9289946	9290213	.	+	.	transcript_id file_1_file_1_jg1006.t1; gene_id file_1_file_1_jg1006;
Gemini	AUGUSTUS	transcript	9288214	9290264	.	+	.	transcript_id file_1_file_1_jg1006.t1; gene_id file_1_file_1_jg1006
Gemini	AUGUSTUS	CDS	9290214	9290264	1	+	0	transcript_id file_1_file_1_jg1006.t1; gene_id file_1_file_1_jg1006;
Gemini	AUGUSTUS	exon	9290214	9290264	.	+	.	transcript_id file_1_file_1_jg1006.t1; gene_id file_1_file_1_jg1006;
Gemini	AUGUSTUS	stop_codon	9290262	9290264	.	+	0	transcript_id file_1_file_1_jg1006.t1; gene_id file_1_file_1_jg1006;
Gemini	AUGUSTUS	start_codon	9290687	9290689	.	+	0	transcript_id file_1_file_1_jg1007.t1; gene_id file_1_file_1_jg1007;
Gemini	AUGUSTUS	CDS	9290687	9291751	1	+	0	transcript_id file_1_file_1_jg1007.t1; gene_id file_1_file_1_jg1007;
Gemini	AUGUSTUS	exon	9290687	9291751	.	+	.	transcript_id file_1_file_1_jg1007.t1; gene_id file_1_file_1_jg1007;
Gemini	AUGUSTUS	intron	9291752	9291971	.	+	.	transcript_id file_1_file_1_jg1007.t1; gene_id file_1_file_1_jg1007;
Gemini	AUGUSTUS	transcript	9290687	9292130	.	+	.	transcript_id file_1_file_1_jg1007.t1; gene_id file_1_file_1_jg1007
Gemini	AUGUSTUS	CDS	9291972	9292130	1	+	0	transcript_id file_1_file_1_jg1007.t1; gene_id file_1_file_1_jg1007;
Gemini	AUGUSTUS	exon	9291972	9292130	.	+	.	transcript_id file_1_file_1_jg1007.t1; gene_id file_1_file_1_jg1007;
Gemini	AUGUSTUS	stop_codon	9292128	9292130	.	+	0	transcript_id file_1_file_1_jg1007.t1; gene_id file_1_file_1_jg1007;
Gemini	AUGUSTUS	start_codon	9292687	9292689	.	+	0	transcript_id file_1_file_1_jg1008.t1; gene_id file_1_file_1_jg1008;
Gemini	AUGUSTUS	CDS	9292687	9292926	1	+	0	transcript_id file_1_file_1_jg1008.t1; gene_id file_1_file_1_jg1008;
Gemini	AUGUSTUS	exon	9292687	9292926	.	+	.	transcript_id file_1_file_1_jg1008.t1; gene_id file_1_file_1_jg1008;
Gemini	AUGUSTUS	intron	9292927	9293062	.	+	.	transcript_id file_1_file_1_jg1008.t1; gene_id file_1_file_1_jg1008;
Gemini	AUGUSTUS	CDS	9293063	9293794	1	+	0	transcript_id file_1_file_1_jg1008.t1; gene_id file_1_file_1_jg1008;
Gemini	AUGUSTUS	exon	9293063	9293794	.	+	.	transcript_id file_1_file_1_jg1008.t1; gene_id file_1_file_1_jg1008;
Gemini	AUGUSTUS	intron	9293795	9294160	.	+	.	transcript_id file_1_file_1_jg1008.t1; gene_id file_1_file_1_jg1008;
Gemini	AUGUSTUS	transcript	9292687	9294319	.	+	.	transcript_id file_1_file_1_jg1008.t1; gene_id file_1_file_1_jg1008
Gemini	AUGUSTUS	CDS	9294161	9294319	1	+	0	transcript_id file_1_file_1_jg1008.t1; gene_id file_1_file_1_jg1008;
Gemini	AUGUSTUS	exon	9294161	9294319	.	+	.	transcript_id file_1_file_1_jg1008.t1; gene_id file_1_file_1_jg1008;
Gemini	AUGUSTUS	stop_codon	9294317	9294319	.	+	0	transcript_id file_1_file_1_jg1008.t1; gene_id file_1_file_1_jg1008;
Gemini	AUGUSTUS	stop_codon	325402	325404	.	-	0	transcript_id file_1_file_1_jg102.t1; gene_id file_1_file_1_jg102;
Gemini	AUGUSTUS	CDS	325402	325494	1	-	0	transcript_id file_1_file_1_jg102.t1; gene_id file_1_file_1_jg102;
Gemini	AUGUSTUS	exon	325402	325494	.	-	.	transcript_id file_1_file_1_jg102.t1; gene_id file_1_file_1_jg102;
Gemini	AUGUSTUS	intron	325495	325602	.	-	.	transcript_id file_1_file_1_jg102.t1; gene_id file_1_file_1_jg102;
Gemini	AUGUSTUS	CDS	325603	325855	1	-	1	transcript_id file_1_file_1_jg102.t1; gene_id file_1_file_1_jg102;
Gemini	AUGUSTUS	exon	325603	325855	.	-	.	transcript_id file_1_file_1_jg102.t1; gene_id file_1_file_1_jg102;
Gemini	AUGUSTUS	intron	325856	325912	.	-	.	transcript_id file_1_file_1_jg102.t1; gene_id file_1_file_1_jg102;
Gemini	AUGUSTUS	CDS	325913	326067	0.92	-	0	transcript_id file_1_file_1_jg102.t1; gene_id file_1_file_1_jg102;
Gemini	AUGUSTUS	exon	325913	326067	.	-	.	transcript_id file_1_file_1_jg102.t1; gene_id file_1_file_1_jg102;
Gemini	AUGUSTUS	intron	326068	326123	.	-	.	transcript_id file_1_file_1_jg102.t1; gene_id file_1_file_1_jg102;
Gemini	AUGUSTUS	CDS	326124	326383	0.92	-	2	transcript_id file_1_file_1_jg102.t1; gene_id file_1_file_1_jg102;
Gemini	AUGUSTUS	exon	326124	326383	.	-	.	transcript_id file_1_file_1_jg102.t1; gene_id file_1_file_1_jg102;
Gemini	AUGUSTUS	intron	326384	326450	.	-	.	transcript_id file_1_file_1_jg102.t1; gene_id file_1_file_1_jg102;
Gemini	AUGUSTUS	CDS	326451	326645	1	-	2	transcript_id file_1_file_1_jg102.t1; gene_id file_1_file_1_jg102;
Gemini	AUGUSTUS	exon	326451	326645	.	-	.	transcript_id file_1_file_1_jg102.t1; gene_id file_1_file_1_jg102;
Gemini	AUGUSTUS	intron	326646	326716	.	-	.	transcript_id file_1_file_1_jg102.t1; gene_id file_1_file_1_jg102;
Gemini	AUGUSTUS	CDS	326717	326977	1	-	2	transcript_id file_1_file_1_jg102.t1; gene_id file_1_file_1_jg102;
Gemini	AUGUSTUS	exon	326717	326977	.	-	.	transcript_id file_1_file_1_jg102.t1; gene_id file_1_file_1_jg102;
Gemini	AUGUSTUS	intron	326978	327040	.	-	.	transcript_id file_1_file_1_jg102.t1; gene_id file_1_file_1_jg102;
Gemini	AUGUSTUS	transcript	325402	327164	.	-	.	transcript_id file_1_file_1_jg102.t1; gene_id file_1_file_1_jg102
Gemini	AUGUSTUS	CDS	327041	327164	1	-	0	transcript_id file_1_file_1_jg102.t1; gene_id file_1_file_1_jg102;
Gemini	AUGUSTUS	exon	327041	327164	.	-	.	transcript_id file_1_file_1_jg102.t1; gene_id file_1_file_1_jg102;
Gemini	AUGUSTUS	start_codon	327162	327164	.	-	0	transcript_id file_1_file_1_jg102.t1; gene_id file_1_file_1_jg102;
Contig_6	AUGUSTUS	start_codon	5380284	5380286	.	+	0	transcript_id file_1_file_1_jg10420.t1; gene_id file_1_file_1_jg10420;
Contig_6	AUGUSTUS	CDS	5380284	5380720	0.88	+	0	transcript_id file_1_file_1_jg10420.t1; gene_id file_1_file_1_jg10420;
Contig_6	AUGUSTUS	exon	5380284	5380720	.	+	.	transcript_id file_1_file_1_jg10420.t1; gene_id file_1_file_1_jg10420;
Contig_6	AUGUSTUS	intron	5380721	5380816	.	+	.	transcript_id file_1_file_1_jg10420.t1; gene_id file_1_file_1_jg10420;
Contig_6	AUGUSTUS	CDS	5380817	5381006	1	+	1	transcript_id file_1_file_1_jg10420.t1; gene_id file_1_file_1_jg10420;
Contig_6	AUGUSTUS	exon	5380817	5381006	.	+	.	transcript_id file_1_file_1_jg10420.t1; gene_id file_1_file_1_jg10420;
Contig_6	AUGUSTUS	intron	5381007	5381058	.	+	.	transcript_id file_1_file_1_jg10420.t1; gene_id file_1_file_1_jg10420;
Contig_6	AUGUSTUS	CDS	5381059	5381214	1	+	0	transcript_id file_1_file_1_jg10420.t1; gene_id file_1_file_1_jg10420;
Contig_6	AUGUSTUS	exon	5381059	5381214	.	+	.	transcript_id file_1_file_1_jg10420.t1; gene_id file_1_file_1_jg10420;
Contig_6	AUGUSTUS	intron	5381215	5381271	.	+	.	transcript_id file_1_file_1_jg10420.t1; gene_id file_1_file_1_jg10420;
Contig_6	AUGUSTUS	transcript	5380284	5381319	.	+	.	transcript_id file_1_file_1_jg10420.t1; gene_id file_1_file_1_jg10420
Contig_6	AUGUSTUS	CDS	5381272	5381319	1	+	0	transcript_id file_1_file_1_jg10420.t1; gene_id file_1_file_1_jg10420;
Contig_6	AUGUSTUS	exon	5381272	5381319	.	+	.	transcript_id file_1_file_1_jg10420.t1; gene_id file_1_file_1_jg10420;
Contig_6	AUGUSTUS	stop_codon	5381317	5381319	.	+	0	transcript_id file_1_file_1_jg10420.t1; gene_id file_1_file_1_jg10420;
Contig_6	AUGUSTUS	start_codon	5385840	5385842	.	+	0	transcript_id file_1_file_1_jg10422.t1; gene_id file_1_file_1_jg10422;
Contig_6	AUGUSTUS	CDS	5385840	5385857	0.98	+	0	transcript_id file_1_file_1_jg10422.t1; gene_id file_1_file_1_jg10422;
Contig_6	AUGUSTUS	exon	5385840	5385857	.	+	.	transcript_id file_1_file_1_jg10422.t1; gene_id file_1_file_1_jg10422;
Contig_6	AUGUSTUS	intron	5385858	5386303	.	+	.	transcript_id file_1_file_1_jg10422.t1; gene_id file_1_file_1_jg10422;
Contig_6	AUGUSTUS	CDS	5386304	5386531	0.95	+	0	transcript_id file_1_file_1_jg10422.t1; gene_id file_1_file_1_jg10422;
Contig_6	AUGUSTUS	exon	5386304	5386531	.	+	.	transcript_id file_1_file_1_jg10422.t1; gene_id file_1_file_1_jg10422;
Contig_6	AUGUSTUS	intron	5386532	5386690	.	+	.	transcript_id file_1_file_1_jg10422.t1; gene_id file_1_file_1_jg10422;
Contig_6	AUGUSTUS	CDS	5386691	5386923	0.99	+	0	transcript_id file_1_file_1_jg10422.t1; gene_id file_1_file_1_jg10422;
Contig_6	AUGUSTUS	exon	5386691	5386923	.	+	.	transcript_id file_1_file_1_jg10422.t1; gene_id file_1_file_1_jg10422;
Contig_6	AUGUSTUS	intron	5386924	5386980	.	+	.	transcript_id file_1_file_1_jg10422.t1; gene_id file_1_file_1_jg10422;
Contig_6	AUGUSTUS	CDS	5386981	5387022	0.95	+	1	transcript_id file_1_file_1_jg10422.t1; gene_id file_1_file_1_jg10422;
Contig_6	AUGUSTUS	exon	5386981	5387022	.	+	.	transcript_id file_1_file_1_jg10422.t1; gene_id file_1_file_1_jg10422;
Contig_6	AUGUSTUS	intron	5387023	5387120	.	+	.	transcript_id file_1_file_1_jg10422.t1; gene_id file_1_file_1_jg10422;
Contig_6	AUGUSTUS	transcript	5385840	5387133	.	+	.	transcript_id file_1_file_1_jg10422.t1; gene_id file_1_file_1_jg10422
Contig_6	AUGUSTUS	CDS	5387121	5387133	1	+	1	transcript_id file_1_file_1_jg10422.t1; gene_id file_1_file_1_jg10422;
Contig_6	AUGUSTUS	exon	5387121	5387133	.	+	.	transcript_id file_1_file_1_jg10422.t1; gene_id file_1_file_1_jg10422;
Contig_6	AUGUSTUS	stop_codon	5387131	5387133	.	+	0	transcript_id file_1_file_1_jg10422.t1; gene_id file_1_file_1_jg10422;
Contig_6	AUGUSTUS	stop_codon	6313189	6313191	.	-	0	transcript_id file_1_file_1_jg10579.t1; gene_id file_1_file_1_jg10579;
Contig_6	AUGUSTUS	CDS	6313189	6313389	1	-	0	transcript_id file_1_file_1_jg10579.t1; gene_id file_1_file_1_jg10579;
Contig_6	AUGUSTUS	exon	6313189	6313389	.	-	.	transcript_id file_1_file_1_jg10579.t1; gene_id file_1_file_1_jg10579;
Contig_6	AUGUSTUS	intron	6313390	6313571	.	-	.	transcript_id file_1_file_1_jg10579.t1; gene_id file_1_file_1_jg10579;
Contig_6	AUGUSTUS	CDS	6313572	6313703	1	-	0	transcript_id file_1_file_1_jg10579.t1; gene_id file_1_file_1_jg10579;
Contig_6	AUGUSTUS	exon	6313572	6313703	.	-	.	transcript_id file_1_file_1_jg10579.t1; gene_id file_1_file_1_jg10579;
Contig_6	AUGUSTUS	intron	6313704	6313764	.	-	.	transcript_id file_1_file_1_jg10579.t1; gene_id file_1_file_1_jg10579;
Contig_6	AUGUSTUS	CDS	6313765	6314137	1	-	1	transcript_id file_1_file_1_jg10579.t1; gene_id file_1_file_1_jg10579;
Contig_6	AUGUSTUS	exon	6313765	6314137	.	-	.	transcript_id file_1_file_1_jg10579.t1; gene_id file_1_file_1_jg10579;
Contig_6	AUGUSTUS	intron	6314138	6314265	.	-	.	transcript_id file_1_file_1_jg10579.t1; gene_id file_1_file_1_jg10579;
Contig_6	AUGUSTUS	CDS	6314266	6314493	1	-	1	transcript_id file_1_file_1_jg10579.t1; gene_id file_1_file_1_jg10579;
Contig_6	AUGUSTUS	exon	6314266	6314493	.	-	.	transcript_id file_1_file_1_jg10579.t1; gene_id file_1_file_1_jg10579;
Contig_6	AUGUSTUS	intron	6314494	6314553	.	-	.	transcript_id file_1_file_1_jg10579.t1; gene_id file_1_file_1_jg10579;
Contig_6	AUGUSTUS	CDS	6314554	6314734	1	-	2	transcript_id file_1_file_1_jg10579.t1; gene_id file_1_file_1_jg10579;
Contig_6	AUGUSTUS	exon	6314554	6314734	.	-	.	transcript_id file_1_file_1_jg10579.t1; gene_id file_1_file_1_jg10579;
Contig_6	AUGUSTUS	intron	6314735	6315242	.	-	.	transcript_id file_1_file_1_jg10579.t1; gene_id file_1_file_1_jg10579;
Contig_6	AUGUSTUS	CDS	6315243	6315375	1	-	0	transcript_id file_1_file_1_jg10579.t1; gene_id file_1_file_1_jg10579;
Contig_6	AUGUSTUS	exon	6315243	6315375	.	-	.	transcript_id file_1_file_1_jg10579.t1; gene_id file_1_file_1_jg10579;
Contig_6	AUGUSTUS	intron	6315376	6317259	.	-	.	transcript_id file_1_file_1_jg10579.t1; gene_id file_1_file_1_jg10579;
Contig_6	AUGUSTUS	CDS	6317260	6317672	1	-	2	transcript_id file_1_file_1_jg10579.t1; gene_id file_1_file_1_jg10579;
Contig_6	AUGUSTUS	exon	6317260	6317672	.	-	.	transcript_id file_1_file_1_jg10579.t1; gene_id file_1_file_1_jg10579;
Contig_6	AUGUSTUS	intron	6317673	6318322	.	-	.	transcript_id file_1_file_1_jg10579.t1; gene_id file_1_file_1_jg10579;
Contig_6	AUGUSTUS	CDS	6318323	6318476	1	-	0	transcript_id file_1_file_1_jg10579.t1; gene_id file_1_file_1_jg10579;
Contig_6	AUGUSTUS	exon	6318323	6318476	.	-	.	transcript_id file_1_file_1_jg10579.t1; gene_id file_1_file_1_jg10579;
Contig_6	AUGUSTUS	intron	6318477	6318561	.	-	.	transcript_id file_1_file_1_jg10579.t1; gene_id file_1_file_1_jg10579;
Contig_6	AUGUSTUS	CDS	6318562	6318779	1	-	2	transcript_id file_1_file_1_jg10579.t1; gene_id file_1_file_1_jg10579;
Contig_6	AUGUSTUS	exon	6318562	6318779	.	-	.	transcript_id file_1_file_1_jg10579.t1; gene_id file_1_file_1_jg10579;
Contig_6	AUGUSTUS	intron	6318780	6318838	.	-	.	transcript_id file_1_file_1_jg10579.t1; gene_id file_1_file_1_jg10579;
Contig_6	AUGUSTUS	transcript	6313189	6318890	.	-	.	transcript_id file_1_file_1_jg10579.t1; gene_id file_1_file_1_jg10579
Contig_6	AUGUSTUS	CDS	6318839	6318890	1	-	0	transcript_id file_1_file_1_jg10579.t1; gene_id file_1_file_1_jg10579;
Contig_6	AUGUSTUS	exon	6318839	6318890	.	-	.	transcript_id file_1_file_1_jg10579.t1; gene_id file_1_file_1_jg10579;
Contig_6	AUGUSTUS	start_codon	6318888	6318890	.	-	0	transcript_id file_1_file_1_jg10579.t1; gene_id file_1_file_1_jg10579;
Contig_6	AUGUSTUS	stop_codon	6349798	6349800	.	-	0	transcript_id file_1_file_1_jg10583.t1; gene_id file_1_file_1_jg10583;
Contig_6	AUGUSTUS	CDS	6349798	6349851	1	-	0	transcript_id file_1_file_1_jg10583.t1; gene_id file_1_file_1_jg10583;
Contig_6	AUGUSTUS	exon	6349798	6349851	.	-	.	transcript_id file_1_file_1_jg10583.t1; gene_id file_1_file_1_jg10583;
Contig_6	AUGUSTUS	intron	6349852	6349907	.	-	.	transcript_id file_1_file_1_jg10583.t1; gene_id file_1_file_1_jg10583;
Contig_6	AUGUSTUS	CDS	6349908	6350063	1	-	0	transcript_id file_1_file_1_jg10583.t1; gene_id file_1_file_1_jg10583;
Contig_6	AUGUSTUS	exon	6349908	6350063	.	-	.	transcript_id file_1_file_1_jg10583.t1; gene_id file_1_file_1_jg10583;
Contig_6	AUGUSTUS	intron	6350064	6350123	.	-	.	transcript_id file_1_file_1_jg10583.t1; gene_id file_1_file_1_jg10583;
Contig_6	AUGUSTUS	CDS	6350124	6350325	1	-	1	transcript_id file_1_file_1_jg10583.t1; gene_id file_1_file_1_jg10583;
Contig_6	AUGUSTUS	exon	6350124	6350325	.	-	.	transcript_id file_1_file_1_jg10583.t1; gene_id file_1_file_1_jg10583;
Contig_6	AUGUSTUS	intron	6350326	6350374	.	-	.	transcript_id file_1_file_1_jg10583.t1; gene_id file_1_file_1_jg10583;
Contig_6	AUGUSTUS	CDS	6350375	6350580	1	-	0	transcript_id file_1_file_1_jg10583.t1; gene_id file_1_file_1_jg10583;
Contig_6	AUGUSTUS	exon	6350375	6350580	.	-	.	transcript_id file_1_file_1_jg10583.t1; gene_id file_1_file_1_jg10583;
Contig_6	AUGUSTUS	intron	6350581	6350674	.	-	.	transcript_id file_1_file_1_jg10583.t1; gene_id file_1_file_1_jg10583;
Contig_6	AUGUSTUS	transcript	6349798	6351079	.	-	.	transcript_id file_1_file_1_jg10583.t1; gene_id file_1_file_1_jg10583
Contig_6	AUGUSTUS	CDS	6350675	6351079	0.95	-	0	transcript_id file_1_file_1_jg10583.t1; gene_id file_1_file_1_jg10583;
Contig_6	AUGUSTUS	exon	6350675	6351079	.	-	.	transcript_id file_1_file_1_jg10583.t1; gene_id file_1_file_1_jg10583;
Contig_6	AUGUSTUS	start_codon	6351077	6351079	.	-	0	transcript_id file_1_file_1_jg10583.t1; gene_id file_1_file_1_jg10583;
Contig_6	AUGUSTUS	stop_codon	6374515	6374517	.	-	0	transcript_id file_1_file_1_jg10591.t1; gene_id file_1_file_1_jg10591;
Contig_6	AUGUSTUS	CDS	6374515	6374829	1	-	0	transcript_id file_1_file_1_jg10591.t1; gene_id file_1_file_1_jg10591;
Contig_6	AUGUSTUS	exon	6374515	6374829	.	-	.	transcript_id file_1_file_1_jg10591.t1; gene_id file_1_file_1_jg10591;
Contig_6	AUGUSTUS	intron	6374830	6374951	.	-	.	transcript_id file_1_file_1_jg10591.t1; gene_id file_1_file_1_jg10591;
Contig_6	AUGUSTUS	transcript	6374515	6375182	.	-	.	transcript_id file_1_file_1_jg10591.t1; gene_id file_1_file_1_jg10591
Contig_6	AUGUSTUS	CDS	6374952	6375182	1	-	0	transcript_id file_1_file_1_jg10591.t1; gene_id file_1_file_1_jg10591;
Contig_6	AUGUSTUS	exon	6374952	6375182	.	-	.	transcript_id file_1_file_1_jg10591.t1; gene_id file_1_file_1_jg10591;
Contig_6	AUGUSTUS	start_codon	6375180	6375182	.	-	0	transcript_id file_1_file_1_jg10591.t1; gene_id file_1_file_1_jg10591;
Contig_6	AUGUSTUS	stop_codon	6375830	6375832	.	-	0	transcript_id file_1_file_1_jg10592.t1; gene_id file_1_file_1_jg10592;
Contig_6	AUGUSTUS	CDS	6375830	6376156	1	-	0	transcript_id file_1_file_1_jg10592.t1; gene_id file_1_file_1_jg10592;
Contig_6	AUGUSTUS	exon	6375830	6376156	.	-	.	transcript_id file_1_file_1_jg10592.t1; gene_id file_1_file_1_jg10592;
Contig_6	AUGUSTUS	intron	6376157	6376228	.	-	.	transcript_id file_1_file_1_jg10592.t1; gene_id file_1_file_1_jg10592;
Contig_6	AUGUSTUS	transcript	6375830	6376456	.	-	.	transcript_id file_1_file_1_jg10592.t1; gene_id file_1_file_1_jg10592
Contig_6	AUGUSTUS	CDS	6376229	6376456	1	-	0	transcript_id file_1_file_1_jg10592.t1; gene_id file_1_file_1_jg10592;
Contig_6	AUGUSTUS	exon	6376229	6376456	.	-	.	transcript_id file_1_file_1_jg10592.t1; gene_id file_1_file_1_jg10592;
Contig_6	AUGUSTUS	start_codon	6376454	6376456	.	-	0	transcript_id file_1_file_1_jg10592.t1; gene_id file_1_file_1_jg10592;
Cepheus	AUGUSTUS	start_codon	1001299	1001301	.	+	0	transcript_id file_1_file_1_jg10733.t1; gene_id file_1_file_1_jg10733;
Cepheus	AUGUSTUS	CDS	1001299	1001340	1	+	0	transcript_id file_1_file_1_jg10733.t1; gene_id file_1_file_1_jg10733;
Cepheus	AUGUSTUS	exon	1001299	1001340	.	+	.	transcript_id file_1_file_1_jg10733.t1; gene_id file_1_file_1_jg10733;
Cepheus	AUGUSTUS	intron	1001341	1001393	.	+	.	transcript_id file_1_file_1_jg10733.t1; gene_id file_1_file_1_jg10733;
Cepheus	AUGUSTUS	CDS	1001394	1001538	1	+	0	transcript_id file_1_file_1_jg10733.t1; gene_id file_1_file_1_jg10733;
Cepheus	AUGUSTUS	exon	1001394	1001538	.	+	.	transcript_id file_1_file_1_jg10733.t1; gene_id file_1_file_1_jg10733;
Cepheus	AUGUSTUS	intron	1001539	1001588	.	+	.	transcript_id file_1_file_1_jg10733.t1; gene_id file_1_file_1_jg10733;
Cepheus	AUGUSTUS	CDS	1001589	1001783	1	+	2	transcript_id file_1_file_1_jg10733.t1; gene_id file_1_file_1_jg10733;
Cepheus	AUGUSTUS	exon	1001589	1001783	.	+	.	transcript_id file_1_file_1_jg10733.t1; gene_id file_1_file_1_jg10733;
Cepheus	AUGUSTUS	intron	1001784	1001861	.	+	.	transcript_id file_1_file_1_jg10733.t1; gene_id file_1_file_1_jg10733;
Cepheus	AUGUSTUS	CDS	1001862	1001966	1	+	2	transcript_id file_1_file_1_jg10733.t1; gene_id file_1_file_1_jg10733;
Cepheus	AUGUSTUS	exon	1001862	1001966	.	+	.	transcript_id file_1_file_1_jg10733.t1; gene_id file_1_file_1_jg10733;
Cepheus	AUGUSTUS	intron	1001967	1002025	.	+	.	transcript_id file_1_file_1_jg10733.t1; gene_id file_1_file_1_jg10733;
Cepheus	AUGUSTUS	CDS	1002026	1002191	1	+	2	transcript_id file_1_file_1_jg10733.t1; gene_id file_1_file_1_jg10733;
Cepheus	AUGUSTUS	exon	1002026	1002191	.	+	.	transcript_id file_1_file_1_jg10733.t1; gene_id file_1_file_1_jg10733;
Cepheus	AUGUSTUS	intron	1002192	1002426	.	+	.	transcript_id file_1_file_1_jg10733.t1; gene_id file_1_file_1_jg10733;
Cepheus	AUGUSTUS	CDS	1002427	1002532	1	+	1	transcript_id file_1_file_1_jg10733.t1; gene_id file_1_file_1_jg10733;
Cepheus	AUGUSTUS	exon	1002427	1002532	.	+	.	transcript_id file_1_file_1_jg10733.t1; gene_id file_1_file_1_jg10733;
Cepheus	AUGUSTUS	intron	1002533	1002603	.	+	.	transcript_id file_1_file_1_jg10733.t1; gene_id file_1_file_1_jg10733;
Cepheus	AUGUSTUS	CDS	1002604	1002708	1	+	0	transcript_id file_1_file_1_jg10733.t1; gene_id file_1_file_1_jg10733;
Cepheus	AUGUSTUS	exon	1002604	1002708	.	+	.	transcript_id file_1_file_1_jg10733.t1; gene_id file_1_file_1_jg10733;
Cepheus	AUGUSTUS	intron	1002709	1002799	.	+	.	transcript_id file_1_file_1_jg10733.t1; gene_id file_1_file_1_jg10733;
Cepheus	AUGUSTUS	CDS	1002800	1002955	1	+	0	transcript_id file_1_file_1_jg10733.t1; gene_id file_1_file_1_jg10733;
Cepheus	AUGUSTUS	exon	1002800	1002955	.	+	.	transcript_id file_1_file_1_jg10733.t1; gene_id file_1_file_1_jg10733;
Cepheus	AUGUSTUS	intron	1002956	1003020	.	+	.	transcript_id file_1_file_1_jg10733.t1; gene_id file_1_file_1_jg10733;
Cepheus	AUGUSTUS	transcript	1001299	1003077	.	+	.	transcript_id file_1_file_1_jg10733.t1; gene_id file_1_file_1_jg10733
Cepheus	AUGUSTUS	CDS	1003021	1003077	1	+	0	transcript_id file_1_file_1_jg10733.t1; gene_id file_1_file_1_jg10733;
Cepheus	AUGUSTUS	exon	1003021	1003077	.	+	.	transcript_id file_1_file_1_jg10733.t1; gene_id file_1_file_1_jg10733;
Cepheus	AUGUSTUS	stop_codon	1003075	1003077	.	+	0	transcript_id file_1_file_1_jg10733.t1; gene_id file_1_file_1_jg10733;
Cepheus	AUGUSTUS	stop_codon	1410645	1410647	.	-	0	transcript_id file_1_file_1_jg10772.t1; gene_id file_1_file_1_jg10772;
Cepheus	AUGUSTUS	CDS	1410645	1410806	1	-	0	transcript_id file_1_file_1_jg10772.t1; gene_id file_1_file_1_jg10772;
Cepheus	AUGUSTUS	exon	1410645	1410806	.	-	.	transcript_id file_1_file_1_jg10772.t1; gene_id file_1_file_1_jg10772;
Cepheus	AUGUSTUS	intron	1410807	1411394	.	-	.	transcript_id file_1_file_1_jg10772.t1; gene_id file_1_file_1_jg10772;
Cepheus	AUGUSTUS	transcript	1410645	1412510	.	-	.	transcript_id file_1_file_1_jg10772.t1; gene_id file_1_file_1_jg10772
Cepheus	AUGUSTUS	CDS	1411395	1412510	0.96	-	0	transcript_id file_1_file_1_jg10772.t1; gene_id file_1_file_1_jg10772;
Cepheus	AUGUSTUS	exon	1411395	1412510	.	-	.	transcript_id file_1_file_1_jg10772.t1; gene_id file_1_file_1_jg10772;
Cepheus	AUGUSTUS	start_codon	1412508	1412510	.	-	0	transcript_id file_1_file_1_jg10772.t1; gene_id file_1_file_1_jg10772;
Cepheus	AUGUSTUS	stop_codon	2890914	2890916	.	-	0	transcript_id file_1_file_1_jg10924.t1; gene_id file_1_file_1_jg10924;
Cepheus	AUGUSTUS	CDS	2890914	2890967	1	-	0	transcript_id file_1_file_1_jg10924.t1; gene_id file_1_file_1_jg10924;
Cepheus	AUGUSTUS	exon	2890914	2890967	.	-	.	transcript_id file_1_file_1_jg10924.t1; gene_id file_1_file_1_jg10924;
Cepheus	AUGUSTUS	intron	2890968	2891027	.	-	.	transcript_id file_1_file_1_jg10924.t1; gene_id file_1_file_1_jg10924;
Cepheus	AUGUSTUS	CDS	2891028	2891391	1	-	1	transcript_id file_1_file_1_jg10924.t1; gene_id file_1_file_1_jg10924;
Cepheus	AUGUSTUS	exon	2891028	2891391	.	-	.	transcript_id file_1_file_1_jg10924.t1; gene_id file_1_file_1_jg10924;
Cepheus	AUGUSTUS	intron	2891392	2891446	.	-	.	transcript_id file_1_file_1_jg10924.t1; gene_id file_1_file_1_jg10924;
Cepheus	AUGUSTUS	CDS	2891447	2891515	0.99	-	1	transcript_id file_1_file_1_jg10924.t1; gene_id file_1_file_1_jg10924;
Cepheus	AUGUSTUS	exon	2891447	2891515	.	-	.	transcript_id file_1_file_1_jg10924.t1; gene_id file_1_file_1_jg10924;
Cepheus	AUGUSTUS	intron	2891516	2891743	.	-	.	transcript_id file_1_file_1_jg10924.t1; gene_id file_1_file_1_jg10924;
Cepheus	AUGUSTUS	CDS	2891744	2891967	0.96	-	0	transcript_id file_1_file_1_jg10924.t1; gene_id file_1_file_1_jg10924;
Cepheus	AUGUSTUS	exon	2891744	2891967	.	-	.	transcript_id file_1_file_1_jg10924.t1; gene_id file_1_file_1_jg10924;
Cepheus	AUGUSTUS	intron	2891968	2892030	.	-	.	transcript_id file_1_file_1_jg10924.t1; gene_id file_1_file_1_jg10924;
Cepheus	AUGUSTUS	CDS	2892031	2892202	1	-	1	transcript_id file_1_file_1_jg10924.t1; gene_id file_1_file_1_jg10924;
Cepheus	AUGUSTUS	exon	2892031	2892202	.	-	.	transcript_id file_1_file_1_jg10924.t1; gene_id file_1_file_1_jg10924;
Cepheus	AUGUSTUS	intron	2892203	2892257	.	-	.	transcript_id file_1_file_1_jg10924.t1; gene_id file_1_file_1_jg10924;
Cepheus	AUGUSTUS	transcript	2890914	2892379	.	-	.	transcript_id file_1_file_1_jg10924.t1; gene_id file_1_file_1_jg10924
Cepheus	AUGUSTUS	CDS	2892258	2892379	1	-	0	transcript_id file_1_file_1_jg10924.t1; gene_id file_1_file_1_jg10924;
Cepheus	AUGUSTUS	exon	2892258	2892379	.	-	.	transcript_id file_1_file_1_jg10924.t1; gene_id file_1_file_1_jg10924;
Cepheus	AUGUSTUS	start_codon	2892377	2892379	.	-	0	transcript_id file_1_file_1_jg10924.t1; gene_id file_1_file_1_jg10924;
Cepheus	AUGUSTUS	stop_codon	2893053	2893055	.	-	0	transcript_id file_1_file_1_jg10925.t1; gene_id file_1_file_1_jg10925;
Cepheus	AUGUSTUS	CDS	2893053	2893106	1	-	0	transcript_id file_1_file_1_jg10925.t1; gene_id file_1_file_1_jg10925;
Cepheus	AUGUSTUS	exon	2893053	2893106	.	-	.	transcript_id file_1_file_1_jg10925.t1; gene_id file_1_file_1_jg10925;
Cepheus	AUGUSTUS	intron	2893107	2893164	.	-	.	transcript_id file_1_file_1_jg10925.t1; gene_id file_1_file_1_jg10925;
Cepheus	AUGUSTUS	CDS	2893165	2893528	1	-	1	transcript_id file_1_file_1_jg10925.t1; gene_id file_1_file_1_jg10925;
Cepheus	AUGUSTUS	exon	2893165	2893528	.	-	.	transcript_id file_1_file_1_jg10925.t1; gene_id file_1_file_1_jg10925;
Cepheus	AUGUSTUS	intron	2893529	2893645	.	-	.	transcript_id file_1_file_1_jg10925.t1; gene_id file_1_file_1_jg10925;
Cepheus	AUGUSTUS	CDS	2893646	2893748	0.96	-	2	transcript_id file_1_file_1_jg10925.t1; gene_id file_1_file_1_jg10925;
Cepheus	AUGUSTUS	exon	2893646	2893748	.	-	.	transcript_id file_1_file_1_jg10925.t1; gene_id file_1_file_1_jg10925;
Cepheus	AUGUSTUS	intron	2893749	2894057	.	-	.	transcript_id file_1_file_1_jg10925.t1; gene_id file_1_file_1_jg10925;
Cepheus	AUGUSTUS	CDS	2894058	2894166	1	-	0	transcript_id file_1_file_1_jg10925.t1; gene_id file_1_file_1_jg10925;
Cepheus	AUGUSTUS	exon	2894058	2894166	.	-	.	transcript_id file_1_file_1_jg10925.t1; gene_id file_1_file_1_jg10925;
Cepheus	AUGUSTUS	intron	2894167	2894228	.	-	.	transcript_id file_1_file_1_jg10925.t1; gene_id file_1_file_1_jg10925;
Cepheus	AUGUSTUS	CDS	2894229	2894400	1	-	1	transcript_id file_1_file_1_jg10925.t1; gene_id file_1_file_1_jg10925;
Cepheus	AUGUSTUS	exon	2894229	2894400	.	-	.	transcript_id file_1_file_1_jg10925.t1; gene_id file_1_file_1_jg10925;
Cepheus	AUGUSTUS	intron	2894401	2894451	.	-	.	transcript_id file_1_file_1_jg10925.t1; gene_id file_1_file_1_jg10925;
Cepheus	AUGUSTUS	transcript	2893053	2894573	.	-	.	transcript_id file_1_file_1_jg10925.t1; gene_id file_1_file_1_jg10925
Cepheus	AUGUSTUS	CDS	2894452	2894573	1	-	0	transcript_id file_1_file_1_jg10925.t1; gene_id file_1_file_1_jg10925;
Cepheus	AUGUSTUS	exon	2894452	2894573	.	-	.	transcript_id file_1_file_1_jg10925.t1; gene_id file_1_file_1_jg10925;
Cepheus	AUGUSTUS	start_codon	2894571	2894573	.	-	0	transcript_id file_1_file_1_jg10925.t1; gene_id file_1_file_1_jg10925;
Cepheus	AUGUSTUS	stop_codon	2898438	2898440	.	-	0	transcript_id file_1_file_1_jg10926.t1; gene_id file_1_file_1_jg10926;
Cepheus	AUGUSTUS	CDS	2898438	2898491	1	-	0	transcript_id file_1_file_1_jg10926.t1; gene_id file_1_file_1_jg10926;
Cepheus	AUGUSTUS	exon	2898438	2898491	.	-	.	transcript_id file_1_file_1_jg10926.t1; gene_id file_1_file_1_jg10926;
Cepheus	AUGUSTUS	intron	2898492	2898545	.	-	.	transcript_id file_1_file_1_jg10926.t1; gene_id file_1_file_1_jg10926;
Cepheus	AUGUSTUS	CDS	2898546	2898909	1	-	1	transcript_id file_1_file_1_jg10926.t1; gene_id file_1_file_1_jg10926;
Cepheus	AUGUSTUS	exon	2898546	2898909	.	-	.	transcript_id file_1_file_1_jg10926.t1; gene_id file_1_file_1_jg10926;
Cepheus	AUGUSTUS	intron	2898910	2898966	.	-	.	transcript_id file_1_file_1_jg10926.t1; gene_id file_1_file_1_jg10926;
Cepheus	AUGUSTUS	CDS	2898967	2899490	1	-	0	transcript_id file_1_file_1_jg10926.t1; gene_id file_1_file_1_jg10926;
Cepheus	AUGUSTUS	exon	2898967	2899490	.	-	.	transcript_id file_1_file_1_jg10926.t1; gene_id file_1_file_1_jg10926;
Cepheus	AUGUSTUS	intron	2899491	2899549	.	-	.	transcript_id file_1_file_1_jg10926.t1; gene_id file_1_file_1_jg10926;
Cepheus	AUGUSTUS	CDS	2899550	2899721	1	-	1	transcript_id file_1_file_1_jg10926.t1; gene_id file_1_file_1_jg10926;
Cepheus	AUGUSTUS	exon	2899550	2899721	.	-	.	transcript_id file_1_file_1_jg10926.t1; gene_id file_1_file_1_jg10926;
Cepheus	AUGUSTUS	intron	2899722	2899774	.	-	.	transcript_id file_1_file_1_jg10926.t1; gene_id file_1_file_1_jg10926;
Cepheus	AUGUSTUS	transcript	2898438	2899902	.	-	.	transcript_id file_1_file_1_jg10926.t1; gene_id file_1_file_1_jg10926
Cepheus	AUGUSTUS	CDS	2899775	2899902	1	-	0	transcript_id file_1_file_1_jg10926.t1; gene_id file_1_file_1_jg10926;
Cepheus	AUGUSTUS	exon	2899775	2899902	.	-	.	transcript_id file_1_file_1_jg10926.t1; gene_id file_1_file_1_jg10926;
Cepheus	AUGUSTUS	start_codon	2899900	2899902	.	-	0	transcript_id file_1_file_1_jg10926.t1; gene_id file_1_file_1_jg10926;
Cepheus	AUGUSTUS	stop_codon	3349275	3349277	.	-	0	transcript_id file_1_file_1_jg11006.t1; gene_id file_1_file_1_jg11006;
Cepheus	AUGUSTUS	CDS	3349275	3351182	1	-	0	transcript_id file_1_file_1_jg11006.t1; gene_id file_1_file_1_jg11006;
Cepheus	AUGUSTUS	exon	3349275	3351182	.	-	.	transcript_id file_1_file_1_jg11006.t1; gene_id file_1_file_1_jg11006;
Cepheus	AUGUSTUS	transcript	3349275	3351182	.	-	.	transcript_id file_1_file_1_jg11006.t1; gene_id file_1_file_1_jg11006
Cepheus	AUGUSTUS	start_codon	3351180	3351182	.	-	0	transcript_id file_1_file_1_jg11006.t1; gene_id file_1_file_1_jg11006;
Cepheus	AUGUSTUS	stop_codon	3643632	3643634	.	+	0	transcript_id file_1_file_1_obp69a.t1; gene_id file_1_file_1_obp69a;
Cepheus	AUGUSTUS	CDS	3642941	3643014	1	+	0	transcript_id file_1_file_1_obp69a.t1; gene_id file_1_file_1_obp69a;
Cepheus	AUGUSTUS	exon	3642941	3643014	.	+	.	transcript_id file_1_file_1_obp69a.t1; gene_id file_1_file_1_obp69a;
Cepheus	AUGUSTUS	intron	3643015	3643072	.	+	.	transcript_id file_1_file_1_obp69a.t1; gene_id file_1_file_1_obp69a;
Cepheus	AUGUSTUS	CDS	3643073	3643147	1	+	2	transcript_id file_1_file_1_obp69a.t1; gene_id file_1_file_1_obp69a;
Cepheus	AUGUSTUS	exon	3643073	3643147	.	+	.	transcript_id file_1_file_1_obp69a.t1; gene_id file_1_file_1_obp69a;
Cepheus	AUGUSTUS	intron	3643148	3643208	.	+	.	transcript_id file_1_file_1_obp69a.t1; gene_id file_1_file_1_obp69a;
Cepheus	AUGUSTUS	CDS	3643209	3643298	1	+	0	transcript_id file_1_file_1_obp69a.t1; gene_id file_1_file_1_obp69a;
Cepheus	AUGUSTUS	exon	3643209	3643298	.	+	.	transcript_id file_1_file_1_obp69a.t1; gene_id file_1_file_1_obp69a;
Cepheus	AUGUSTUS	intron	3643299	3643364	.	+	.	transcript_id file_1_file_1_obp69a.t1; gene_id file_1_file_1_obp69a;
Cepheus	AUGUSTUS	CDS	3643365	3643471	1	+	1	transcript_id file_1_file_1_obp69a.t1; gene_id file_1_file_1_obp69a;
Cepheus	AUGUSTUS	exon	3643365	3643471	.	+	.	transcript_id file_1_file_1_obp69a.t1; gene_id file_1_file_1_obp69a;
Cepheus	AUGUSTUS	intron	3643472	3643533	.	+	.	transcript_id file_1_file_1_obp69a.t1; gene_id file_1_file_1_obp69a;
Cepheus	AUGUSTUS	CDS	3643534	3643631	1	+	0	transcript_id file_1_file_1_obp69a.t1; gene_id file_1_file_1_obp69a;
Cepheus	AUGUSTUS	exon	3643534	3643631	.	+	.	transcript_id file_1_file_1_obp69a.t1; gene_id file_1_file_1_obp69a;
Cepheus	AUGUSTUS	transcript	3642941	3643634	.	+	.	transcript_id file_1_file_1_obp69a.t1; gene_id file_1_file_1_obp69a
Cepheus	AUGUSTUS	start_codon	3642941	3642943	.	+	0	transcript_id file_1_file_1_obp69a.t1; gene_id file_1_file_1_obp69a;
Cepheus	AUGUSTUS	start_codon	3788208	3788210	.	+	0	transcript_id file_1_file_1_or71a.t1; gene_id file_1_file_1_or71a;
Cepheus	AUGUSTUS	CDS	3788208	3789022	1	+	0	transcript_id file_1_file_1_or71a.t1; gene_id file_1_file_1_or71a;
Cepheus	AUGUSTUS	exon	3788208	3789022	.	+	.	transcript_id file_1_file_1_or71a.t1; gene_id file_1_file_1_or71a;
Cepheus	AUGUSTUS	intron	3789023	3789079	.	+	.	transcript_id file_1_file_1_or71a.t1; gene_id file_1_file_1_or71a;
Cepheus	AUGUSTUS	CDS	3789080	3789345	0.88	+	0	transcript_id file_1_file_1_or71a.t1; gene_id file_1_file_1_or71a;
Cepheus	AUGUSTUS	exon	3789080	3789345	.	+	.	transcript_id file_1_file_1_or71a.t1; gene_id file_1_file_1_or71a;
Cepheus	AUGUSTUS	intron	3789346	3789397	.	+	.	transcript_id file_1_file_1_or71a.t1; gene_id file_1_file_1_or71a;
Cepheus	AUGUSTUS	CDS	3789398	3789450	1	+	0	transcript_id file_1_file_1_or71a.t1; gene_id file_1_file_1_or71a;
Cepheus	AUGUSTUS	exon	3789398	3789450	.	+	.	transcript_id file_1_file_1_or71a.t1; gene_id file_1_file_1_or71a;
Cepheus	AUGUSTUS	transcript	3788208	3789453	.	+	.	transcript_id file_1_file_1_or71a.t1; gene_id file_1_file_1_or71a
Cepheus	AUGUSTUS	stop_codon	3789451	3789453	.	+	0	transcript_id file_1_file_1_or71a.t1; gene_id file_1_file_1_or71a;
Cepheus	AUGUSTUS	start_codon	4748998	4749000	.	+	0	transcript_id file_1_file_1_jg11138.t1; gene_id file_1_file_1_jg11138;
Cepheus	AUGUSTUS	CDS	4748998	4749396	1	+	0	transcript_id file_1_file_1_jg11138.t1; gene_id file_1_file_1_jg11138;
Cepheus	AUGUSTUS	exon	4748998	4749396	.	+	.	transcript_id file_1_file_1_jg11138.t1; gene_id file_1_file_1_jg11138;
Cepheus	AUGUSTUS	intron	4749397	4749650	.	+	.	transcript_id file_1_file_1_jg11138.t1; gene_id file_1_file_1_jg11138;
Cepheus	AUGUSTUS	CDS	4749651	4749877	1	+	0	transcript_id file_1_file_1_jg11138.t1; gene_id file_1_file_1_jg11138;
Cepheus	AUGUSTUS	exon	4749651	4749877	.	+	.	transcript_id file_1_file_1_jg11138.t1; gene_id file_1_file_1_jg11138;
Cepheus	AUGUSTUS	intron	4749878	4749964	.	+	.	transcript_id file_1_file_1_jg11138.t1; gene_id file_1_file_1_jg11138;
Cepheus	AUGUSTUS	CDS	4749965	4750758	1	+	1	transcript_id file_1_file_1_jg11138.t1; gene_id file_1_file_1_jg11138;
Cepheus	AUGUSTUS	exon	4749965	4750758	.	+	.	transcript_id file_1_file_1_jg11138.t1; gene_id file_1_file_1_jg11138;
Cepheus	AUGUSTUS	intron	4750759	4750875	.	+	.	transcript_id file_1_file_1_jg11138.t1; gene_id file_1_file_1_jg11138;
Cepheus	AUGUSTUS	CDS	4750876	4751102	1	+	2	transcript_id file_1_file_1_jg11138.t1; gene_id file_1_file_1_jg11138;
Cepheus	AUGUSTUS	exon	4750876	4751102	.	+	.	transcript_id file_1_file_1_jg11138.t1; gene_id file_1_file_1_jg11138;
Cepheus	AUGUSTUS	intron	4751103	4751159	.	+	.	transcript_id file_1_file_1_jg11138.t1; gene_id file_1_file_1_jg11138;
Cepheus	AUGUSTUS	CDS	4751160	4751311	1	+	0	transcript_id file_1_file_1_jg11138.t1; gene_id file_1_file_1_jg11138;
Cepheus	AUGUSTUS	exon	4751160	4751311	.	+	.	transcript_id file_1_file_1_jg11138.t1; gene_id file_1_file_1_jg11138;
Cepheus	AUGUSTUS	intron	4751312	4751382	.	+	.	transcript_id file_1_file_1_jg11138.t1; gene_id file_1_file_1_jg11138;
Cepheus	AUGUSTUS	CDS	4751383	4751491	1	+	1	transcript_id file_1_file_1_jg11138.t1; gene_id file_1_file_1_jg11138;
Cepheus	AUGUSTUS	exon	4751383	4751491	.	+	.	transcript_id file_1_file_1_jg11138.t1; gene_id file_1_file_1_jg11138;
Cepheus	AUGUSTUS	intron	4751492	4751550	.	+	.	transcript_id file_1_file_1_jg11138.t1; gene_id file_1_file_1_jg11138;
Cepheus	AUGUSTUS	CDS	4751551	4751973	1	+	0	transcript_id file_1_file_1_jg11138.t1; gene_id file_1_file_1_jg11138;
Cepheus	AUGUSTUS	exon	4751551	4751973	.	+	.	transcript_id file_1_file_1_jg11138.t1; gene_id file_1_file_1_jg11138;
Cepheus	AUGUSTUS	intron	4751974	4752034	.	+	.	transcript_id file_1_file_1_jg11138.t1; gene_id file_1_file_1_jg11138;
Cepheus	AUGUSTUS	transcript	4748998	4752208	.	+	.	transcript_id file_1_file_1_jg11138.t1; gene_id file_1_file_1_jg11138
Cepheus	AUGUSTUS	CDS	4752035	4752208	1	+	0	transcript_id file_1_file_1_jg11138.t1; gene_id file_1_file_1_jg11138;
Cepheus	AUGUSTUS	exon	4752035	4752208	.	+	.	transcript_id file_1_file_1_jg11138.t1; gene_id file_1_file_1_jg11138;
Cepheus	AUGUSTUS	stop_codon	4752206	4752208	.	+	0	transcript_id file_1_file_1_jg11138.t1; gene_id file_1_file_1_jg11138;
Cepheus	AUGUSTUS	stop_codon	5757674	5757676	.	-	0	transcript_id file_1_file_1_jg11200.t1; gene_id file_1_file_1_jg11200;
Cepheus	AUGUSTUS	CDS	5757674	5757724	0.89	-	0	transcript_id file_1_file_1_jg11200.t1; gene_id file_1_file_1_jg11200;
Cepheus	AUGUSTUS	exon	5757674	5757724	.	-	.	transcript_id file_1_file_1_jg11200.t1; gene_id file_1_file_1_jg11200;
Cepheus	AUGUSTUS	intron	5757725	5759525	.	-	.	transcript_id file_1_file_1_jg11200.t1; gene_id file_1_file_1_jg11200;
Cepheus	AUGUSTUS	CDS	5759526	5759802	0.4	-	1	transcript_id file_1_file_1_jg11200.t1; gene_id file_1_file_1_jg11200;
Cepheus	AUGUSTUS	exon	5759526	5759802	.	-	.	transcript_id file_1_file_1_jg11200.t1; gene_id file_1_file_1_jg11200;
Cepheus	AUGUSTUS	intron	5759803	5759852	.	-	.	transcript_id file_1_file_1_jg11200.t1; gene_id file_1_file_1_jg11200;
Cepheus	AUGUSTUS	transcript	5757674	5759977	.	-	.	transcript_id file_1_file_1_jg11200.t1; gene_id file_1_file_1_jg11200
Cepheus	AUGUSTUS	CDS	5759853	5759977	0.85	-	0	transcript_id file_1_file_1_jg11200.t1; gene_id file_1_file_1_jg11200;
Cepheus	AUGUSTUS	exon	5759853	5759977	.	-	.	transcript_id file_1_file_1_jg11200.t1; gene_id file_1_file_1_jg11200;
Cepheus	AUGUSTUS	start_codon	5759975	5759977	.	-	0	transcript_id file_1_file_1_jg11200.t1; gene_id file_1_file_1_jg11200;
Cepheus	AUGUSTUS	stop_codon	5758999	5759001	.	-	0	transcript_id file_1_file_1_jg11200.t2; gene_id file_1_file_1_jg11200;
Cepheus	AUGUSTUS	CDS	5758999	5759023	0.29	-	1	transcript_id file_1_file_1_jg11200.t2; gene_id file_1_file_1_jg11200;
Cepheus	AUGUSTUS	exon	5758999	5759023	.	-	.	transcript_id file_1_file_1_jg11200.t2; gene_id file_1_file_1_jg11200;
Cepheus	AUGUSTUS	intron	5759024	5759493	.	-	.	transcript_id file_1_file_1_jg11200.t2; gene_id file_1_file_1_jg11200;
Cepheus	AUGUSTUS	CDS	5759494	5759802	0.65	-	1	transcript_id file_1_file_1_jg11200.t2; gene_id file_1_file_1_jg11200;
Cepheus	AUGUSTUS	exon	5759494	5759802	.	-	.	transcript_id file_1_file_1_jg11200.t2; gene_id file_1_file_1_jg11200;
Cepheus	AUGUSTUS	intron	5759803	5759852	.	-	.	transcript_id file_1_file_1_jg11200.t2; gene_id file_1_file_1_jg11200;
Cepheus	AUGUSTUS	transcript	5758999	5759977	.	-	.	transcript_id file_1_file_1_jg11200.t2; gene_id file_1_file_1_jg11200
Cepheus	AUGUSTUS	CDS	5759853	5759977	0.69	-	0	transcript_id file_1_file_1_jg11200.t2; gene_id file_1_file_1_jg11200;
Cepheus	AUGUSTUS	exon	5759853	5759977	.	-	.	transcript_id file_1_file_1_jg11200.t2; gene_id file_1_file_1_jg11200;
Cepheus	AUGUSTUS	start_codon	5759975	5759977	.	-	0	transcript_id file_1_file_1_jg11200.t2; gene_id file_1_file_1_jg11200;
Cepheus	AUGUSTUS	stop_codon	6605233	6605235	.	-	0	transcript_id file_1_file_1_jg11261.t1; gene_id file_1_file_1_jg11261;
Cepheus	AUGUSTUS	CDS	6605233	6605454	1	-	0	transcript_id file_1_file_1_jg11261.t1; gene_id file_1_file_1_jg11261;
Cepheus	AUGUSTUS	exon	6605233	6605454	.	-	.	transcript_id file_1_file_1_jg11261.t1; gene_id file_1_file_1_jg11261;
Cepheus	AUGUSTUS	intron	6605455	6605507	.	-	.	transcript_id file_1_file_1_jg11261.t1; gene_id file_1_file_1_jg11261;
Cepheus	AUGUSTUS	CDS	6605508	6605697	1	-	1	transcript_id file_1_file_1_jg11261.t1; gene_id file_1_file_1_jg11261;
Cepheus	AUGUSTUS	exon	6605508	6605697	.	-	.	transcript_id file_1_file_1_jg11261.t1; gene_id file_1_file_1_jg11261;
Cepheus	AUGUSTUS	intron	6605698	6605755	.	-	.	transcript_id file_1_file_1_jg11261.t1; gene_id file_1_file_1_jg11261;
Cepheus	AUGUSTUS	CDS	6605756	6606193	1	-	1	transcript_id file_1_file_1_jg11261.t1; gene_id file_1_file_1_jg11261;
Cepheus	AUGUSTUS	exon	6605756	6606193	.	-	.	transcript_id file_1_file_1_jg11261.t1; gene_id file_1_file_1_jg11261;
Cepheus	AUGUSTUS	intron	6606194	6606251	.	-	.	transcript_id file_1_file_1_jg11261.t1; gene_id file_1_file_1_jg11261;
Cepheus	AUGUSTUS	transcript	6605233	6606577	.	-	.	transcript_id file_1_file_1_jg11261.t1; gene_id file_1_file_1_jg11261
Cepheus	AUGUSTUS	CDS	6606252	6606577	1	-	0	transcript_id file_1_file_1_jg11261.t1; gene_id file_1_file_1_jg11261;
Cepheus	AUGUSTUS	exon	6606252	6606577	.	-	.	transcript_id file_1_file_1_jg11261.t1; gene_id file_1_file_1_jg11261;
Cepheus	AUGUSTUS	start_codon	6606575	6606577	.	-	0	transcript_id file_1_file_1_jg11261.t1; gene_id file_1_file_1_jg11261;
Cepheus	AUGUSTUS	start_codon	6639143	6639145	.	+	0	transcript_id file_1_file_1_jg11263.t1; gene_id file_1_file_1_jg11263;
Cepheus	AUGUSTUS	CDS	6639143	6639942	1	+	0	transcript_id file_1_file_1_jg11263.t1; gene_id file_1_file_1_jg11263;
Cepheus	AUGUSTUS	exon	6639143	6639942	.	+	.	transcript_id file_1_file_1_jg11263.t1; gene_id file_1_file_1_jg11263;
Cepheus	AUGUSTUS	intron	6639943	6639995	.	+	.	transcript_id file_1_file_1_jg11263.t1; gene_id file_1_file_1_jg11263;
Cepheus	AUGUSTUS	CDS	6639996	6640194	1	+	1	transcript_id file_1_file_1_jg11263.t1; gene_id file_1_file_1_jg11263;
Cepheus	AUGUSTUS	exon	6639996	6640194	.	+	.	transcript_id file_1_file_1_jg11263.t1; gene_id file_1_file_1_jg11263;
Cepheus	AUGUSTUS	intron	6640195	6640250	.	+	.	transcript_id file_1_file_1_jg11263.t1; gene_id file_1_file_1_jg11263;
Cepheus	AUGUSTUS	CDS	6640251	6640406	1	+	0	transcript_id file_1_file_1_jg11263.t1; gene_id file_1_file_1_jg11263;
Cepheus	AUGUSTUS	exon	6640251	6640406	.	+	.	transcript_id file_1_file_1_jg11263.t1; gene_id file_1_file_1_jg11263;
Cepheus	AUGUSTUS	intron	6640407	6640461	.	+	.	transcript_id file_1_file_1_jg11263.t1; gene_id file_1_file_1_jg11263;
Cepheus	AUGUSTUS	transcript	6639143	6640521	.	+	.	transcript_id file_1_file_1_jg11263.t1; gene_id file_1_file_1_jg11263
Cepheus	AUGUSTUS	CDS	6640462	6640521	1	+	0	transcript_id file_1_file_1_jg11263.t1; gene_id file_1_file_1_jg11263;
Cepheus	AUGUSTUS	exon	6640462	6640521	.	+	.	transcript_id file_1_file_1_jg11263.t1; gene_id file_1_file_1_jg11263;
Cepheus	AUGUSTUS	stop_codon	6640519	6640521	.	+	0	transcript_id file_1_file_1_jg11263.t1; gene_id file_1_file_1_jg11263;
Cepheus	AUGUSTUS	start_codon	7331986	7331988	.	+	0	transcript_id file_1_file_1_jg11342.t1; gene_id file_1_file_1_jg11342;
Cepheus	AUGUSTUS	CDS	7331986	7332122	1	+	0	transcript_id file_1_file_1_jg11342.t1; gene_id file_1_file_1_jg11342;
Cepheus	AUGUSTUS	exon	7331986	7332122	.	+	.	transcript_id file_1_file_1_jg11342.t1; gene_id file_1_file_1_jg11342;
Cepheus	AUGUSTUS	intron	7332123	7332183	.	+	.	transcript_id file_1_file_1_jg11342.t1; gene_id file_1_file_1_jg11342;
Cepheus	AUGUSTUS	CDS	7332184	7332283	1	+	1	transcript_id file_1_file_1_jg11342.t1; gene_id file_1_file_1_jg11342;
Cepheus	AUGUSTUS	exon	7332184	7332283	.	+	.	transcript_id file_1_file_1_jg11342.t1; gene_id file_1_file_1_jg11342;
Cepheus	AUGUSTUS	intron	7332284	7332340	.	+	.	transcript_id file_1_file_1_jg11342.t1; gene_id file_1_file_1_jg11342;
Cepheus	AUGUSTUS	CDS	7332341	7332479	1	+	0	transcript_id file_1_file_1_jg11342.t1; gene_id file_1_file_1_jg11342;
Cepheus	AUGUSTUS	exon	7332341	7332479	.	+	.	transcript_id file_1_file_1_jg11342.t1; gene_id file_1_file_1_jg11342;
Cepheus	AUGUSTUS	intron	7332480	7332532	.	+	.	transcript_id file_1_file_1_jg11342.t1; gene_id file_1_file_1_jg11342;
Cepheus	AUGUSTUS	CDS	7332533	7332724	1	+	2	transcript_id file_1_file_1_jg11342.t1; gene_id file_1_file_1_jg11342;
Cepheus	AUGUSTUS	exon	7332533	7332724	.	+	.	transcript_id file_1_file_1_jg11342.t1; gene_id file_1_file_1_jg11342;
Cepheus	AUGUSTUS	intron	7332725	7332782	.	+	.	transcript_id file_1_file_1_jg11342.t1; gene_id file_1_file_1_jg11342;
Cepheus	AUGUSTUS	CDS	7332783	7332887	1	+	2	transcript_id file_1_file_1_jg11342.t1; gene_id file_1_file_1_jg11342;
Cepheus	AUGUSTUS	exon	7332783	7332887	.	+	.	transcript_id file_1_file_1_jg11342.t1; gene_id file_1_file_1_jg11342;
Cepheus	AUGUSTUS	intron	7332888	7332941	.	+	.	transcript_id file_1_file_1_jg11342.t1; gene_id file_1_file_1_jg11342;
Cepheus	AUGUSTUS	CDS	7332942	7333110	1	+	2	transcript_id file_1_file_1_jg11342.t1; gene_id file_1_file_1_jg11342;
Cepheus	AUGUSTUS	exon	7332942	7333110	.	+	.	transcript_id file_1_file_1_jg11342.t1; gene_id file_1_file_1_jg11342;
Cepheus	AUGUSTUS	intron	7333111	7333160	.	+	.	transcript_id file_1_file_1_jg11342.t1; gene_id file_1_file_1_jg11342;
Cepheus	AUGUSTUS	CDS	7333161	7333266	1	+	1	transcript_id file_1_file_1_jg11342.t1; gene_id file_1_file_1_jg11342;
Cepheus	AUGUSTUS	exon	7333161	7333266	.	+	.	transcript_id file_1_file_1_jg11342.t1; gene_id file_1_file_1_jg11342;
Cepheus	AUGUSTUS	intron	7333267	7333327	.	+	.	transcript_id file_1_file_1_jg11342.t1; gene_id file_1_file_1_jg11342;
Cepheus	AUGUSTUS	CDS	7333328	7333429	1	+	0	transcript_id file_1_file_1_jg11342.t1; gene_id file_1_file_1_jg11342;
Cepheus	AUGUSTUS	exon	7333328	7333429	.	+	.	transcript_id file_1_file_1_jg11342.t1; gene_id file_1_file_1_jg11342;
Cepheus	AUGUSTUS	intron	7333430	7333486	.	+	.	transcript_id file_1_file_1_jg11342.t1; gene_id file_1_file_1_jg11342;
Cepheus	AUGUSTUS	CDS	7333487	7333642	1	+	0	transcript_id file_1_file_1_jg11342.t1; gene_id file_1_file_1_jg11342;
Cepheus	AUGUSTUS	exon	7333487	7333642	.	+	.	transcript_id file_1_file_1_jg11342.t1; gene_id file_1_file_1_jg11342;
Cepheus	AUGUSTUS	intron	7333643	7333698	.	+	.	transcript_id file_1_file_1_jg11342.t1; gene_id file_1_file_1_jg11342;
Cepheus	AUGUSTUS	transcript	7331986	7333755	.	+	.	transcript_id file_1_file_1_jg11342.t1; gene_id file_1_file_1_jg11342
Cepheus	AUGUSTUS	CDS	7333699	7333755	1	+	0	transcript_id file_1_file_1_jg11342.t1; gene_id file_1_file_1_jg11342;
Cepheus	AUGUSTUS	exon	7333699	7333755	.	+	.	transcript_id file_1_file_1_jg11342.t1; gene_id file_1_file_1_jg11342;
Cepheus	AUGUSTUS	stop_codon	7333753	7333755	.	+	0	transcript_id file_1_file_1_jg11342.t1; gene_id file_1_file_1_jg11342;
Cepheus	AUGUSTUS	stop_codon	7345177	7345179	.	-	0	transcript_id file_1_file_1_jg11344.t1; gene_id file_1_file_1_jg11344;
Cepheus	AUGUSTUS	CDS	7345177	7346756	1	-	2	transcript_id file_1_file_1_jg11344.t1; gene_id file_1_file_1_jg11344;
Cepheus	AUGUSTUS	exon	7345177	7346756	.	-	.	transcript_id file_1_file_1_jg11344.t1; gene_id file_1_file_1_jg11344;
Cepheus	AUGUSTUS	intron	7346757	7346814	.	-	.	transcript_id file_1_file_1_jg11344.t1; gene_id file_1_file_1_jg11344;
Cepheus	AUGUSTUS	CDS	7346815	7347137	1	-	1	transcript_id file_1_file_1_jg11344.t1; gene_id file_1_file_1_jg11344;
Cepheus	AUGUSTUS	exon	7346815	7347137	.	-	.	transcript_id file_1_file_1_jg11344.t1; gene_id file_1_file_1_jg11344;
Cepheus	AUGUSTUS	intron	7347138	7347250	.	-	.	transcript_id file_1_file_1_jg11344.t1; gene_id file_1_file_1_jg11344;
Cepheus	AUGUSTUS	CDS	7347251	7347427	1	-	1	transcript_id file_1_file_1_jg11344.t1; gene_id file_1_file_1_jg11344;
Cepheus	AUGUSTUS	exon	7347251	7347427	.	-	.	transcript_id file_1_file_1_jg11344.t1; gene_id file_1_file_1_jg11344;
Cepheus	AUGUSTUS	intron	7347428	7347498	.	-	.	transcript_id file_1_file_1_jg11344.t1; gene_id file_1_file_1_jg11344;
Cepheus	AUGUSTUS	CDS	7347499	7347680	1	-	0	transcript_id file_1_file_1_jg11344.t1; gene_id file_1_file_1_jg11344;
Cepheus	AUGUSTUS	exon	7347499	7347680	.	-	.	transcript_id file_1_file_1_jg11344.t1; gene_id file_1_file_1_jg11344;
Cepheus	AUGUSTUS	intron	7347681	7347735	.	-	.	transcript_id file_1_file_1_jg11344.t1; gene_id file_1_file_1_jg11344;
Cepheus	AUGUSTUS	CDS	7347736	7347840	1	-	0	transcript_id file_1_file_1_jg11344.t1; gene_id file_1_file_1_jg11344;
Cepheus	AUGUSTUS	exon	7347736	7347840	.	-	.	transcript_id file_1_file_1_jg11344.t1; gene_id file_1_file_1_jg11344;
Cepheus	AUGUSTUS	intron	7347841	7349173	.	-	.	transcript_id file_1_file_1_jg11344.t1; gene_id file_1_file_1_jg11344;
Cepheus	AUGUSTUS	CDS	7349174	7351019	1	-	1	transcript_id file_1_file_1_jg11344.t1; gene_id file_1_file_1_jg11344;
Cepheus	AUGUSTUS	exon	7349174	7351019	.	-	.	transcript_id file_1_file_1_jg11344.t1; gene_id file_1_file_1_jg11344;
Cepheus	AUGUSTUS	intron	7351020	7351080	.	-	.	transcript_id file_1_file_1_jg11344.t1; gene_id file_1_file_1_jg11344;
Cepheus	AUGUSTUS	CDS	7351081	7351236	1	-	1	transcript_id file_1_file_1_jg11344.t1; gene_id file_1_file_1_jg11344;
Cepheus	AUGUSTUS	exon	7351081	7351236	.	-	.	transcript_id file_1_file_1_jg11344.t1; gene_id file_1_file_1_jg11344;
Cepheus	AUGUSTUS	intron	7351237	7351380	.	-	.	transcript_id file_1_file_1_jg11344.t1; gene_id file_1_file_1_jg11344;
Cepheus	AUGUSTUS	CDS	7351381	7351473	1	-	1	transcript_id file_1_file_1_jg11344.t1; gene_id file_1_file_1_jg11344;
Cepheus	AUGUSTUS	exon	7351381	7351473	.	-	.	transcript_id file_1_file_1_jg11344.t1; gene_id file_1_file_1_jg11344;
Cepheus	AUGUSTUS	intron	7351474	7351533	.	-	.	transcript_id file_1_file_1_jg11344.t1; gene_id file_1_file_1_jg11344;
Cepheus	AUGUSTUS	CDS	7351534	7351630	1	-	2	transcript_id file_1_file_1_jg11344.t1; gene_id file_1_file_1_jg11344;
Cepheus	AUGUSTUS	exon	7351534	7351630	.	-	.	transcript_id file_1_file_1_jg11344.t1; gene_id file_1_file_1_jg11344;
Cepheus	AUGUSTUS	intron	7351631	7351701	.	-	.	transcript_id file_1_file_1_jg11344.t1; gene_id file_1_file_1_jg11344;
Cepheus	AUGUSTUS	CDS	7351702	7351796	1	-	1	transcript_id file_1_file_1_jg11344.t1; gene_id file_1_file_1_jg11344;
Cepheus	AUGUSTUS	exon	7351702	7351796	.	-	.	transcript_id file_1_file_1_jg11344.t1; gene_id file_1_file_1_jg11344;
Cepheus	AUGUSTUS	intron	7351797	7352421	.	-	.	transcript_id file_1_file_1_jg11344.t1; gene_id file_1_file_1_jg11344;
Cepheus	AUGUSTUS	CDS	7352422	7352532	1	-	1	transcript_id file_1_file_1_jg11344.t1; gene_id file_1_file_1_jg11344;
Cepheus	AUGUSTUS	exon	7352422	7352532	.	-	.	transcript_id file_1_file_1_jg11344.t1; gene_id file_1_file_1_jg11344;
Cepheus	AUGUSTUS	intron	7352533	7353041	.	-	.	transcript_id file_1_file_1_jg11344.t1; gene_id file_1_file_1_jg11344;
Cepheus	AUGUSTUS	CDS	7353042	7353172	1	-	0	transcript_id file_1_file_1_jg11344.t1; gene_id file_1_file_1_jg11344;
Cepheus	AUGUSTUS	exon	7353042	7353172	.	-	.	transcript_id file_1_file_1_jg11344.t1; gene_id file_1_file_1_jg11344;
Cepheus	AUGUSTUS	intron	7353173	7353260	.	-	.	transcript_id file_1_file_1_jg11344.t1; gene_id file_1_file_1_jg11344;
Cepheus	AUGUSTUS	CDS	7353261	7353449	1	-	0	transcript_id file_1_file_1_jg11344.t1; gene_id file_1_file_1_jg11344;
Cepheus	AUGUSTUS	exon	7353261	7353449	.	-	.	transcript_id file_1_file_1_jg11344.t1; gene_id file_1_file_1_jg11344;
Cepheus	AUGUSTUS	intron	7353450	7353743	.	-	.	transcript_id file_1_file_1_jg11344.t1; gene_id file_1_file_1_jg11344;
Cepheus	AUGUSTUS	CDS	7353744	7353848	1	-	0	transcript_id file_1_file_1_jg11344.t1; gene_id file_1_file_1_jg11344;
Cepheus	AUGUSTUS	exon	7353744	7353848	.	-	.	transcript_id file_1_file_1_jg11344.t1; gene_id file_1_file_1_jg11344;
Cepheus	AUGUSTUS	intron	7353849	7354124	.	-	.	transcript_id file_1_file_1_jg11344.t1; gene_id file_1_file_1_jg11344;
Cepheus	AUGUSTUS	CDS	7354125	7354252	1	-	2	transcript_id file_1_file_1_jg11344.t1; gene_id file_1_file_1_jg11344;
Cepheus	AUGUSTUS	exon	7354125	7354252	.	-	.	transcript_id file_1_file_1_jg11344.t1; gene_id file_1_file_1_jg11344;
Cepheus	AUGUSTUS	intron	7354253	7354483	.	-	.	transcript_id file_1_file_1_jg11344.t1; gene_id file_1_file_1_jg11344;
Cepheus	AUGUSTUS	CDS	7354484	7354795	1	-	2	transcript_id file_1_file_1_jg11344.t1; gene_id file_1_file_1_jg11344;
Cepheus	AUGUSTUS	exon	7354484	7354795	.	-	.	transcript_id file_1_file_1_jg11344.t1; gene_id file_1_file_1_jg11344;
Cepheus	AUGUSTUS	intron	7354796	7355579	.	-	.	transcript_id file_1_file_1_jg11344.t1; gene_id file_1_file_1_jg11344;
Cepheus	AUGUSTUS	CDS	7355580	7355620	1	-	1	transcript_id file_1_file_1_jg11344.t1; gene_id file_1_file_1_jg11344;
Cepheus	AUGUSTUS	exon	7355580	7355620	.	-	.	transcript_id file_1_file_1_jg11344.t1; gene_id file_1_file_1_jg11344;
Cepheus	AUGUSTUS	intron	7355621	7355689	.	-	.	transcript_id file_1_file_1_jg11344.t1; gene_id file_1_file_1_jg11344;
Cepheus	AUGUSTUS	transcript	7345177	7355745	.	-	.	transcript_id file_1_file_1_jg11344.t1; gene_id file_1_file_1_jg11344
Cepheus	AUGUSTUS	CDS	7355690	7355745	1	-	0	transcript_id file_1_file_1_jg11344.t1; gene_id file_1_file_1_jg11344;
Cepheus	AUGUSTUS	exon	7355690	7355745	.	-	.	transcript_id file_1_file_1_jg11344.t1; gene_id file_1_file_1_jg11344;
Cepheus	AUGUSTUS	start_codon	7355743	7355745	.	-	0	transcript_id file_1_file_1_jg11344.t1; gene_id file_1_file_1_jg11344;
Cepheus	AUGUSTUS	start_codon	7417419	7417421	.	+	0	transcript_id file_1_file_1_jg11351.t1; gene_id file_1_file_1_jg11351;
Cepheus	AUGUSTUS	CDS	7417419	7417727	1	+	0	transcript_id file_1_file_1_jg11351.t1; gene_id file_1_file_1_jg11351;
Cepheus	AUGUSTUS	exon	7417419	7417727	.	+	.	transcript_id file_1_file_1_jg11351.t1; gene_id file_1_file_1_jg11351;
Cepheus	AUGUSTUS	intron	7417728	7417958	.	+	.	transcript_id file_1_file_1_jg11351.t1; gene_id file_1_file_1_jg11351;
Cepheus	AUGUSTUS	transcript	7417419	7419197	.	+	.	transcript_id file_1_file_1_jg11351.t1; gene_id file_1_file_1_jg11351
Cepheus	AUGUSTUS	CDS	7417959	7419197	0.89	+	0	transcript_id file_1_file_1_jg11351.t1; gene_id file_1_file_1_jg11351;
Cepheus	AUGUSTUS	exon	7417959	7419197	.	+	.	transcript_id file_1_file_1_jg11351.t1; gene_id file_1_file_1_jg11351;
Cepheus	AUGUSTUS	stop_codon	7419195	7419197	.	+	0	transcript_id file_1_file_1_jg11351.t1; gene_id file_1_file_1_jg11351;
Cepheus	AUGUSTUS	start_codon	8097724	8097726	.	+	0	transcript_id file_1_file_1_jg11449.t1; gene_id file_1_file_1_jg11449;
Cepheus	AUGUSTUS	CDS	8097724	8097858	1	+	0	transcript_id file_1_file_1_jg11449.t1; gene_id file_1_file_1_jg11449;
Cepheus	AUGUSTUS	exon	8097724	8097858	.	+	.	transcript_id file_1_file_1_jg11449.t1; gene_id file_1_file_1_jg11449;
Cepheus	AUGUSTUS	intron	8097859	8098368	.	+	.	transcript_id file_1_file_1_jg11449.t1; gene_id file_1_file_1_jg11449;
Cepheus	AUGUSTUS	CDS	8098369	8098524	1	+	0	transcript_id file_1_file_1_jg11449.t1; gene_id file_1_file_1_jg11449;
Cepheus	AUGUSTUS	exon	8098369	8098524	.	+	.	transcript_id file_1_file_1_jg11449.t1; gene_id file_1_file_1_jg11449;
Cepheus	AUGUSTUS	intron	8098525	8099813	.	+	.	transcript_id file_1_file_1_jg11449.t1; gene_id file_1_file_1_jg11449;
Cepheus	AUGUSTUS	CDS	8099814	8100002	1	+	0	transcript_id file_1_file_1_jg11449.t1; gene_id file_1_file_1_jg11449;
Cepheus	AUGUSTUS	exon	8099814	8100002	.	+	.	transcript_id file_1_file_1_jg11449.t1; gene_id file_1_file_1_jg11449;
Cepheus	AUGUSTUS	intron	8100003	8100819	.	+	.	transcript_id file_1_file_1_jg11449.t1; gene_id file_1_file_1_jg11449;
Cepheus	AUGUSTUS	CDS	8100820	8100976	1	+	0	transcript_id file_1_file_1_jg11449.t1; gene_id file_1_file_1_jg11449;
Cepheus	AUGUSTUS	exon	8100820	8100976	.	+	.	transcript_id file_1_file_1_jg11449.t1; gene_id file_1_file_1_jg11449;
Cepheus	AUGUSTUS	intron	8100977	8101035	.	+	.	transcript_id file_1_file_1_jg11449.t1; gene_id file_1_file_1_jg11449;
Cepheus	AUGUSTUS	CDS	8101036	8101126	1	+	2	transcript_id file_1_file_1_jg11449.t1; gene_id file_1_file_1_jg11449;
Cepheus	AUGUSTUS	exon	8101036	8101126	.	+	.	transcript_id file_1_file_1_jg11449.t1; gene_id file_1_file_1_jg11449;
Cepheus	AUGUSTUS	intron	8101127	8101194	.	+	.	transcript_id file_1_file_1_jg11449.t1; gene_id file_1_file_1_jg11449;
Cepheus	AUGUSTUS	CDS	8101195	8101390	1	+	1	transcript_id file_1_file_1_jg11449.t1; gene_id file_1_file_1_jg11449;
Cepheus	AUGUSTUS	exon	8101195	8101390	.	+	.	transcript_id file_1_file_1_jg11449.t1; gene_id file_1_file_1_jg11449;
Cepheus	AUGUSTUS	intron	8101391	8101723	.	+	.	transcript_id file_1_file_1_jg11449.t1; gene_id file_1_file_1_jg11449;
Cepheus	AUGUSTUS	CDS	8101724	8101831	1	+	0	transcript_id file_1_file_1_jg11449.t1; gene_id file_1_file_1_jg11449;
Cepheus	AUGUSTUS	exon	8101724	8101831	.	+	.	transcript_id file_1_file_1_jg11449.t1; gene_id file_1_file_1_jg11449;
Cepheus	AUGUSTUS	intron	8101832	8102776	.	+	.	transcript_id file_1_file_1_jg11449.t1; gene_id file_1_file_1_jg11449;
Cepheus	AUGUSTUS	CDS	8102777	8102965	1	+	0	transcript_id file_1_file_1_jg11449.t1; gene_id file_1_file_1_jg11449;
Cepheus	AUGUSTUS	exon	8102777	8102965	.	+	.	transcript_id file_1_file_1_jg11449.t1; gene_id file_1_file_1_jg11449;
Cepheus	AUGUSTUS	intron	8102966	8103360	.	+	.	transcript_id file_1_file_1_jg11449.t1; gene_id file_1_file_1_jg11449;
Cepheus	AUGUSTUS	CDS	8103361	8103589	1	+	0	transcript_id file_1_file_1_jg11449.t1; gene_id file_1_file_1_jg11449;
Cepheus	AUGUSTUS	exon	8103361	8103589	.	+	.	transcript_id file_1_file_1_jg11449.t1; gene_id file_1_file_1_jg11449;
Cepheus	AUGUSTUS	intron	8103590	8104056	.	+	.	transcript_id file_1_file_1_jg11449.t1; gene_id file_1_file_1_jg11449;
Cepheus	AUGUSTUS	CDS	8104057	8104637	1	+	2	transcript_id file_1_file_1_jg11449.t1; gene_id file_1_file_1_jg11449;
Cepheus	AUGUSTUS	exon	8104057	8104637	.	+	.	transcript_id file_1_file_1_jg11449.t1; gene_id file_1_file_1_jg11449;
Cepheus	AUGUSTUS	intron	8104638	8104691	.	+	.	transcript_id file_1_file_1_jg11449.t1; gene_id file_1_file_1_jg11449;
Cepheus	AUGUSTUS	CDS	8104692	8105006	1	+	0	transcript_id file_1_file_1_jg11449.t1; gene_id file_1_file_1_jg11449;
Cepheus	AUGUSTUS	exon	8104692	8105006	.	+	.	transcript_id file_1_file_1_jg11449.t1; gene_id file_1_file_1_jg11449;
Cepheus	AUGUSTUS	intron	8105007	8105111	.	+	.	transcript_id file_1_file_1_jg11449.t1; gene_id file_1_file_1_jg11449;
Cepheus	AUGUSTUS	CDS	8105112	8105222	1	+	0	transcript_id file_1_file_1_jg11449.t1; gene_id file_1_file_1_jg11449;
Cepheus	AUGUSTUS	exon	8105112	8105222	.	+	.	transcript_id file_1_file_1_jg11449.t1; gene_id file_1_file_1_jg11449;
Cepheus	AUGUSTUS	intron	8105223	8105453	.	+	.	transcript_id file_1_file_1_jg11449.t1; gene_id file_1_file_1_jg11449;
Cepheus	AUGUSTUS	CDS	8105454	8105561	0.81	+	0	transcript_id file_1_file_1_jg11449.t1; gene_id file_1_file_1_jg11449;
Cepheus	AUGUSTUS	exon	8105454	8105561	.	+	.	transcript_id file_1_file_1_jg11449.t1; gene_id file_1_file_1_jg11449;
Cepheus	AUGUSTUS	intron	8105562	8105747	.	+	.	transcript_id file_1_file_1_jg11449.t1; gene_id file_1_file_1_jg11449;
Cepheus	AUGUSTUS	CDS	8105748	8105968	1	+	0	transcript_id file_1_file_1_jg11449.t1; gene_id file_1_file_1_jg11449;
Cepheus	AUGUSTUS	exon	8105748	8105968	.	+	.	transcript_id file_1_file_1_jg11449.t1; gene_id file_1_file_1_jg11449;
Cepheus	AUGUSTUS	intron	8105969	8106022	.	+	.	transcript_id file_1_file_1_jg11449.t1; gene_id file_1_file_1_jg11449;
Cepheus	AUGUSTUS	CDS	8106023	8106500	1	+	1	transcript_id file_1_file_1_jg11449.t1; gene_id file_1_file_1_jg11449;
Cepheus	AUGUSTUS	exon	8106023	8106500	.	+	.	transcript_id file_1_file_1_jg11449.t1; gene_id file_1_file_1_jg11449;
Cepheus	AUGUSTUS	intron	8106501	8106556	.	+	.	transcript_id file_1_file_1_jg11449.t1; gene_id file_1_file_1_jg11449;
Cepheus	AUGUSTUS	CDS	8106557	8106719	1	+	0	transcript_id file_1_file_1_jg11449.t1; gene_id file_1_file_1_jg11449;
Cepheus	AUGUSTUS	exon	8106557	8106719	.	+	.	transcript_id file_1_file_1_jg11449.t1; gene_id file_1_file_1_jg11449;
Cepheus	AUGUSTUS	intron	8106720	8106903	.	+	.	transcript_id file_1_file_1_jg11449.t1; gene_id file_1_file_1_jg11449;
Cepheus	AUGUSTUS	CDS	8106904	8107176	1	+	2	transcript_id file_1_file_1_jg11449.t1; gene_id file_1_file_1_jg11449;
Cepheus	AUGUSTUS	exon	8106904	8107176	.	+	.	transcript_id file_1_file_1_jg11449.t1; gene_id file_1_file_1_jg11449;
Cepheus	AUGUSTUS	intron	8107177	8107236	.	+	.	transcript_id file_1_file_1_jg11449.t1; gene_id file_1_file_1_jg11449;
Cepheus	AUGUSTUS	transcript	8097724	8107532	.	+	.	transcript_id file_1_file_1_jg11449.t1; gene_id file_1_file_1_jg11449
Cepheus	AUGUSTUS	CDS	8107237	8107532	1	+	2	transcript_id file_1_file_1_jg11449.t1; gene_id file_1_file_1_jg11449;
Cepheus	AUGUSTUS	exon	8107237	8107532	.	+	.	transcript_id file_1_file_1_jg11449.t1; gene_id file_1_file_1_jg11449;
Cepheus	AUGUSTUS	stop_codon	8107530	8107532	.	+	0	transcript_id file_1_file_1_jg11449.t1; gene_id file_1_file_1_jg11449;
Cepheus	AUGUSTUS	start_codon	8730359	8730361	.	+	0	transcript_id file_1_file_1_jg11539.t1; gene_id file_1_file_1_jg11539;
Cepheus	AUGUSTUS	CDS	8730359	8730599	1	+	0	transcript_id file_1_file_1_jg11539.t1; gene_id file_1_file_1_jg11539;
Cepheus	AUGUSTUS	exon	8730359	8730599	.	+	.	transcript_id file_1_file_1_jg11539.t1; gene_id file_1_file_1_jg11539;
Cepheus	AUGUSTUS	intron	8730600	8730660	.	+	.	transcript_id file_1_file_1_jg11539.t1; gene_id file_1_file_1_jg11539;
Cepheus	AUGUSTUS	transcript	8730359	8732009	.	+	.	transcript_id file_1_file_1_jg11539.t1; gene_id file_1_file_1_jg11539
Cepheus	AUGUSTUS	CDS	8730661	8732009	1	+	2	transcript_id file_1_file_1_jg11539.t1; gene_id file_1_file_1_jg11539;
Cepheus	AUGUSTUS	exon	8730661	8732009	.	+	.	transcript_id file_1_file_1_jg11539.t1; gene_id file_1_file_1_jg11539;
Cepheus	AUGUSTUS	stop_codon	8732007	8732009	.	+	0	transcript_id file_1_file_1_jg11539.t1; gene_id file_1_file_1_jg11539;
Cepheus	AUGUSTUS	start_codon	9425500	9425502	.	+	0	transcript_id file_1_file_1_jg11627.t1; gene_id file_1_file_1_jg11627;
Cepheus	AUGUSTUS	CDS	9425500	9426018	1	+	0	transcript_id file_1_file_1_jg11627.t1; gene_id file_1_file_1_jg11627;
Cepheus	AUGUSTUS	exon	9425500	9426018	.	+	.	transcript_id file_1_file_1_jg11627.t1; gene_id file_1_file_1_jg11627;
Cepheus	AUGUSTUS	intron	9426019	9426635	.	+	.	transcript_id file_1_file_1_jg11627.t1; gene_id file_1_file_1_jg11627;
Cepheus	AUGUSTUS	CDS	9426636	9426910	1	+	0	transcript_id file_1_file_1_jg11627.t1; gene_id file_1_file_1_jg11627;
Cepheus	AUGUSTUS	exon	9426636	9426910	.	+	.	transcript_id file_1_file_1_jg11627.t1; gene_id file_1_file_1_jg11627;
Cepheus	AUGUSTUS	intron	9426911	9427528	.	+	.	transcript_id file_1_file_1_jg11627.t1; gene_id file_1_file_1_jg11627;
Cepheus	AUGUSTUS	CDS	9427529	9427685	1	+	1	transcript_id file_1_file_1_jg11627.t1; gene_id file_1_file_1_jg11627;
Cepheus	AUGUSTUS	exon	9427529	9427685	.	+	.	transcript_id file_1_file_1_jg11627.t1; gene_id file_1_file_1_jg11627;
Cepheus	AUGUSTUS	intron	9427686	9428335	.	+	.	transcript_id file_1_file_1_jg11627.t1; gene_id file_1_file_1_jg11627;
Cepheus	AUGUSTUS	CDS	9428336	9429319	0.96	+	0	transcript_id file_1_file_1_jg11627.t1; gene_id file_1_file_1_jg11627;
Cepheus	AUGUSTUS	exon	9428336	9429319	.	+	.	transcript_id file_1_file_1_jg11627.t1; gene_id file_1_file_1_jg11627;
Cepheus	AUGUSTUS	intron	9429320	9429380	.	+	.	transcript_id file_1_file_1_jg11627.t1; gene_id file_1_file_1_jg11627;
Cepheus	AUGUSTUS	CDS	9429381	9429618	1	+	0	transcript_id file_1_file_1_jg11627.t1; gene_id file_1_file_1_jg11627;
Cepheus	AUGUSTUS	exon	9429381	9429618	.	+	.	transcript_id file_1_file_1_jg11627.t1; gene_id file_1_file_1_jg11627;
Cepheus	AUGUSTUS	intron	9429619	9429678	.	+	.	transcript_id file_1_file_1_jg11627.t1; gene_id file_1_file_1_jg11627;
Cepheus	AUGUSTUS	CDS	9429679	9429841	1	+	2	transcript_id file_1_file_1_jg11627.t1; gene_id file_1_file_1_jg11627;
Cepheus	AUGUSTUS	exon	9429679	9429841	.	+	.	transcript_id file_1_file_1_jg11627.t1; gene_id file_1_file_1_jg11627;
Cepheus	AUGUSTUS	intron	9429842	9429993	.	+	.	transcript_id file_1_file_1_jg11627.t1; gene_id file_1_file_1_jg11627;
Cepheus	AUGUSTUS	CDS	9429994	9430096	1	+	1	transcript_id file_1_file_1_jg11627.t1; gene_id file_1_file_1_jg11627;
Cepheus	AUGUSTUS	exon	9429994	9430096	.	+	.	transcript_id file_1_file_1_jg11627.t1; gene_id file_1_file_1_jg11627;
Cepheus	AUGUSTUS	intron	9430097	9430155	.	+	.	transcript_id file_1_file_1_jg11627.t1; gene_id file_1_file_1_jg11627;
Cepheus	AUGUSTUS	transcript	9425500	9430284	.	+	.	transcript_id file_1_file_1_jg11627.t1; gene_id file_1_file_1_jg11627
Cepheus	AUGUSTUS	CDS	9430156	9430284	1	+	0	transcript_id file_1_file_1_jg11627.t1; gene_id file_1_file_1_jg11627;
Cepheus	AUGUSTUS	exon	9430156	9430284	.	+	.	transcript_id file_1_file_1_jg11627.t1; gene_id file_1_file_1_jg11627;
Cepheus	AUGUSTUS	stop_codon	9430282	9430284	.	+	0	transcript_id file_1_file_1_jg11627.t1; gene_id file_1_file_1_jg11627;
Cepheus	AUGUSTUS	stop_codon	11301178	11301180	.	-	0	transcript_id file_1_file_1_jg11806.t1; gene_id file_1_file_1_jg11806;
Cepheus	AUGUSTUS	CDS	11301178	11302287	1	-	0	transcript_id file_1_file_1_jg11806.t1; gene_id file_1_file_1_jg11806;
Cepheus	AUGUSTUS	exon	11301178	11302287	.	-	.	transcript_id file_1_file_1_jg11806.t1; gene_id file_1_file_1_jg11806;
Cepheus	AUGUSTUS	intron	11302288	11302561	.	-	.	transcript_id file_1_file_1_jg11806.t1; gene_id file_1_file_1_jg11806;
Cepheus	AUGUSTUS	CDS	11302562	11302711	1	-	0	transcript_id file_1_file_1_jg11806.t1; gene_id file_1_file_1_jg11806;
Cepheus	AUGUSTUS	exon	11302562	11302711	.	-	.	transcript_id file_1_file_1_jg11806.t1; gene_id file_1_file_1_jg11806;
Cepheus	AUGUSTUS	intron	11302712	11302772	.	-	.	transcript_id file_1_file_1_jg11806.t1; gene_id file_1_file_1_jg11806;
Cepheus	AUGUSTUS	transcript	11301178	11302982	.	-	.	transcript_id file_1_file_1_jg11806.t1; gene_id file_1_file_1_jg11806
Cepheus	AUGUSTUS	CDS	11302773	11302982	1	-	0	transcript_id file_1_file_1_jg11806.t1; gene_id file_1_file_1_jg11806;
Cepheus	AUGUSTUS	exon	11302773	11302982	.	-	.	transcript_id file_1_file_1_jg11806.t1; gene_id file_1_file_1_jg11806;
Cepheus	AUGUSTUS	start_codon	11302980	11302982	.	-	0	transcript_id file_1_file_1_jg11806.t1; gene_id file_1_file_1_jg11806;
Cepheus	AUGUSTUS	start_codon	11454493	11454495	.	+	0	transcript_id file_1_file_1_jg11830.t1; gene_id file_1_file_1_jg11830;
Cepheus	AUGUSTUS	CDS	11454493	11454688	1	+	0	transcript_id file_1_file_1_jg11830.t1; gene_id file_1_file_1_jg11830;
Cepheus	AUGUSTUS	exon	11454493	11454688	.	+	.	transcript_id file_1_file_1_jg11830.t1; gene_id file_1_file_1_jg11830;
Cepheus	AUGUSTUS	intron	11454689	11454750	.	+	.	transcript_id file_1_file_1_jg11830.t1; gene_id file_1_file_1_jg11830;
Cepheus	AUGUSTUS	CDS	11454751	11454942	1	+	2	transcript_id file_1_file_1_jg11830.t1; gene_id file_1_file_1_jg11830;
Cepheus	AUGUSTUS	exon	11454751	11454942	.	+	.	transcript_id file_1_file_1_jg11830.t1; gene_id file_1_file_1_jg11830;
Cepheus	AUGUSTUS	intron	11454943	11454992	.	+	.	transcript_id file_1_file_1_jg11830.t1; gene_id file_1_file_1_jg11830;
Cepheus	AUGUSTUS	CDS	11454993	11455187	1	+	2	transcript_id file_1_file_1_jg11830.t1; gene_id file_1_file_1_jg11830;
Cepheus	AUGUSTUS	exon	11454993	11455187	.	+	.	transcript_id file_1_file_1_jg11830.t1; gene_id file_1_file_1_jg11830;
Cepheus	AUGUSTUS	intron	11455188	11455245	.	+	.	transcript_id file_1_file_1_jg11830.t1; gene_id file_1_file_1_jg11830;
Cepheus	AUGUSTUS	CDS	11455246	11455412	1	+	2	transcript_id file_1_file_1_jg11830.t1; gene_id file_1_file_1_jg11830;
Cepheus	AUGUSTUS	exon	11455246	11455412	.	+	.	transcript_id file_1_file_1_jg11830.t1; gene_id file_1_file_1_jg11830;
Cepheus	AUGUSTUS	intron	11455413	11455468	.	+	.	transcript_id file_1_file_1_jg11830.t1; gene_id file_1_file_1_jg11830;
Cepheus	AUGUSTUS	CDS	11455469	11455746	1	+	0	transcript_id file_1_file_1_jg11830.t1; gene_id file_1_file_1_jg11830;
Cepheus	AUGUSTUS	exon	11455469	11455746	.	+	.	transcript_id file_1_file_1_jg11830.t1; gene_id file_1_file_1_jg11830;
Cepheus	AUGUSTUS	intron	11455747	11455867	.	+	.	transcript_id file_1_file_1_jg11830.t1; gene_id file_1_file_1_jg11830;
Cepheus	AUGUSTUS	CDS	11455868	11456120	1	+	1	transcript_id file_1_file_1_jg11830.t1; gene_id file_1_file_1_jg11830;
Cepheus	AUGUSTUS	exon	11455868	11456120	.	+	.	transcript_id file_1_file_1_jg11830.t1; gene_id file_1_file_1_jg11830;
Cepheus	AUGUSTUS	intron	11456121	11456187	.	+	.	transcript_id file_1_file_1_jg11830.t1; gene_id file_1_file_1_jg11830;
Cepheus	AUGUSTUS	transcript	11454493	11456277	.	+	.	transcript_id file_1_file_1_jg11830.t1; gene_id file_1_file_1_jg11830
Cepheus	AUGUSTUS	CDS	11456188	11456277	1	+	0	transcript_id file_1_file_1_jg11830.t1; gene_id file_1_file_1_jg11830;
Cepheus	AUGUSTUS	exon	11456188	11456277	.	+	.	transcript_id file_1_file_1_jg11830.t1; gene_id file_1_file_1_jg11830;
Cepheus	AUGUSTUS	stop_codon	11456275	11456277	.	+	0	transcript_id file_1_file_1_jg11830.t1; gene_id file_1_file_1_jg11830;
Cepheus	AUGUSTUS	start_codon	11456467	11456469	.	+	0	transcript_id file_1_file_1_jg11831.t1; gene_id file_1_file_1_jg11831;
Cepheus	AUGUSTUS	CDS	11456467	11456506	1	+	0	transcript_id file_1_file_1_jg11831.t1; gene_id file_1_file_1_jg11831;
Cepheus	AUGUSTUS	exon	11456467	11456506	.	+	.	transcript_id file_1_file_1_jg11831.t1; gene_id file_1_file_1_jg11831;
Cepheus	AUGUSTUS	intron	11456507	11456566	.	+	.	transcript_id file_1_file_1_jg11831.t1; gene_id file_1_file_1_jg11831;
Cepheus	AUGUSTUS	CDS	11456567	11456956	1	+	2	transcript_id file_1_file_1_jg11831.t1; gene_id file_1_file_1_jg11831;
Cepheus	AUGUSTUS	exon	11456567	11456956	.	+	.	transcript_id file_1_file_1_jg11831.t1; gene_id file_1_file_1_jg11831;
Cepheus	AUGUSTUS	intron	11456957	11457029	.	+	.	transcript_id file_1_file_1_jg11831.t1; gene_id file_1_file_1_jg11831;
Cepheus	AUGUSTUS	CDS	11457030	11457190	1	+	2	transcript_id file_1_file_1_jg11831.t1; gene_id file_1_file_1_jg11831;
Cepheus	AUGUSTUS	exon	11457030	11457190	.	+	.	transcript_id file_1_file_1_jg11831.t1; gene_id file_1_file_1_jg11831;
Cepheus	AUGUSTUS	intron	11457191	11457252	.	+	.	transcript_id file_1_file_1_jg11831.t1; gene_id file_1_file_1_jg11831;
Cepheus	AUGUSTUS	CDS	11457253	11457530	0.98	+	0	transcript_id file_1_file_1_jg11831.t1; gene_id file_1_file_1_jg11831;
Cepheus	AUGUSTUS	exon	11457253	11457530	.	+	.	transcript_id file_1_file_1_jg11831.t1; gene_id file_1_file_1_jg11831;
Cepheus	AUGUSTUS	intron	11457531	11457603	.	+	.	transcript_id file_1_file_1_jg11831.t1; gene_id file_1_file_1_jg11831;
Cepheus	AUGUSTUS	CDS	11457604	11457769	1	+	1	transcript_id file_1_file_1_jg11831.t1; gene_id file_1_file_1_jg11831;
Cepheus	AUGUSTUS	exon	11457604	11457769	.	+	.	transcript_id file_1_file_1_jg11831.t1; gene_id file_1_file_1_jg11831;
Cepheus	AUGUSTUS	intron	11457770	11457819	.	+	.	transcript_id file_1_file_1_jg11831.t1; gene_id file_1_file_1_jg11831;
Cepheus	AUGUSTUS	CDS	11457820	11457909	1	+	0	transcript_id file_1_file_1_jg11831.t1; gene_id file_1_file_1_jg11831;
Cepheus	AUGUSTUS	exon	11457820	11457909	.	+	.	transcript_id file_1_file_1_jg11831.t1; gene_id file_1_file_1_jg11831;
Cepheus	AUGUSTUS	intron	11457910	11457971	.	+	.	transcript_id file_1_file_1_jg11831.t1; gene_id file_1_file_1_jg11831;
Cepheus	AUGUSTUS	transcript	11456467	11458067	.	+	.	transcript_id file_1_file_1_jg11831.t1; gene_id file_1_file_1_jg11831
Cepheus	AUGUSTUS	CDS	11457972	11458067	1	+	0	transcript_id file_1_file_1_jg11831.t1; gene_id file_1_file_1_jg11831;
Cepheus	AUGUSTUS	exon	11457972	11458067	.	+	.	transcript_id file_1_file_1_jg11831.t1; gene_id file_1_file_1_jg11831;
Cepheus	AUGUSTUS	stop_codon	11458065	11458067	.	+	0	transcript_id file_1_file_1_jg11831.t1; gene_id file_1_file_1_jg11831;
Cepheus	AUGUSTUS	start_codon	11458261	11458263	.	+	0	transcript_id file_1_file_1_jg11832.t1; gene_id file_1_file_1_jg11832;
Cepheus	AUGUSTUS	CDS	11458261	11458318	1	+	0	transcript_id file_1_file_1_jg11832.t1; gene_id file_1_file_1_jg11832;
Cepheus	AUGUSTUS	exon	11458261	11458318	.	+	.	transcript_id file_1_file_1_jg11832.t1; gene_id file_1_file_1_jg11832;
Cepheus	AUGUSTUS	intron	11458319	11458379	.	+	.	transcript_id file_1_file_1_jg11832.t1; gene_id file_1_file_1_jg11832;
Cepheus	AUGUSTUS	CDS	11458380	11458574	1	+	2	transcript_id file_1_file_1_jg11832.t1; gene_id file_1_file_1_jg11832;
Cepheus	AUGUSTUS	exon	11458380	11458574	.	+	.	transcript_id file_1_file_1_jg11832.t1; gene_id file_1_file_1_jg11832;
Cepheus	AUGUSTUS	intron	11458575	11458802	.	+	.	transcript_id file_1_file_1_jg11832.t1; gene_id file_1_file_1_jg11832;
Cepheus	AUGUSTUS	CDS	11458803	11459439	1	+	2	transcript_id file_1_file_1_jg11832.t1; gene_id file_1_file_1_jg11832;
Cepheus	AUGUSTUS	exon	11458803	11459439	.	+	.	transcript_id file_1_file_1_jg11832.t1; gene_id file_1_file_1_jg11832;
Cepheus	AUGUSTUS	intron	11459440	11459497	.	+	.	transcript_id file_1_file_1_jg11832.t1; gene_id file_1_file_1_jg11832;
Cepheus	AUGUSTUS	CDS	11459498	11459750	1	+	1	transcript_id file_1_file_1_jg11832.t1; gene_id file_1_file_1_jg11832;
Cepheus	AUGUSTUS	exon	11459498	11459750	.	+	.	transcript_id file_1_file_1_jg11832.t1; gene_id file_1_file_1_jg11832;
Cepheus	AUGUSTUS	intron	11459751	11459810	.	+	.	transcript_id file_1_file_1_jg11832.t1; gene_id file_1_file_1_jg11832;
Cepheus	AUGUSTUS	transcript	11458261	11459927	.	+	.	transcript_id file_1_file_1_jg11832.t1; gene_id file_1_file_1_jg11832
Cepheus	AUGUSTUS	CDS	11459811	11459927	1	+	0	transcript_id file_1_file_1_jg11832.t1; gene_id file_1_file_1_jg11832;
Cepheus	AUGUSTUS	exon	11459811	11459927	.	+	.	transcript_id file_1_file_1_jg11832.t1; gene_id file_1_file_1_jg11832;
Cepheus	AUGUSTUS	stop_codon	11459925	11459927	.	+	0	transcript_id file_1_file_1_jg11832.t1; gene_id file_1_file_1_jg11832;
Cepheus	AUGUSTUS	start_codon	11460115	11460117	.	+	0	transcript_id file_1_file_1_jg11833.t1; gene_id file_1_file_1_jg11833;
Cepheus	AUGUSTUS	CDS	11460115	11460163	1	+	0	transcript_id file_1_file_1_jg11833.t1; gene_id file_1_file_1_jg11833;
Cepheus	AUGUSTUS	exon	11460115	11460163	.	+	.	transcript_id file_1_file_1_jg11833.t1; gene_id file_1_file_1_jg11833;
Cepheus	AUGUSTUS	intron	11460164	11460364	.	+	.	transcript_id file_1_file_1_jg11833.t1; gene_id file_1_file_1_jg11833;
Cepheus	AUGUSTUS	CDS	11460365	11460406	1	+	2	transcript_id file_1_file_1_jg11833.t1; gene_id file_1_file_1_jg11833;
Cepheus	AUGUSTUS	exon	11460365	11460406	.	+	.	transcript_id file_1_file_1_jg11833.t1; gene_id file_1_file_1_jg11833;
Cepheus	AUGUSTUS	intron	11460407	11460503	.	+	.	transcript_id file_1_file_1_jg11833.t1; gene_id file_1_file_1_jg11833;
Cepheus	AUGUSTUS	CDS	11460504	11460527	0.62	+	2	transcript_id file_1_file_1_jg11833.t1; gene_id file_1_file_1_jg11833;
Cepheus	AUGUSTUS	exon	11460504	11460527	.	+	.	transcript_id file_1_file_1_jg11833.t1; gene_id file_1_file_1_jg11833;
Cepheus	AUGUSTUS	intron	11460528	11460593	.	+	.	transcript_id file_1_file_1_jg11833.t1; gene_id file_1_file_1_jg11833;
Cepheus	AUGUSTUS	CDS	11460594	11461140	0.61	+	2	transcript_id file_1_file_1_jg11833.t1; gene_id file_1_file_1_jg11833;
Cepheus	AUGUSTUS	exon	11460594	11461140	.	+	.	transcript_id file_1_file_1_jg11833.t1; gene_id file_1_file_1_jg11833;
Cepheus	AUGUSTUS	intron	11461141	11461198	.	+	.	transcript_id file_1_file_1_jg11833.t1; gene_id file_1_file_1_jg11833;
Cepheus	AUGUSTUS	CDS	11461199	11461451	1	+	1	transcript_id file_1_file_1_jg11833.t1; gene_id file_1_file_1_jg11833;
Cepheus	AUGUSTUS	exon	11461199	11461451	.	+	.	transcript_id file_1_file_1_jg11833.t1; gene_id file_1_file_1_jg11833;
Cepheus	AUGUSTUS	intron	11461452	11461502	.	+	.	transcript_id file_1_file_1_jg11833.t1; gene_id file_1_file_1_jg11833;
Cepheus	AUGUSTUS	transcript	11460115	11461622	.	+	.	transcript_id file_1_file_1_jg11833.t1; gene_id file_1_file_1_jg11833
Cepheus	AUGUSTUS	CDS	11461503	11461622	1	+	0	transcript_id file_1_file_1_jg11833.t1; gene_id file_1_file_1_jg11833;
Cepheus	AUGUSTUS	exon	11461503	11461622	.	+	.	transcript_id file_1_file_1_jg11833.t1; gene_id file_1_file_1_jg11833;
Cepheus	AUGUSTUS	stop_codon	11461620	11461622	.	+	0	transcript_id file_1_file_1_jg11833.t1; gene_id file_1_file_1_jg11833;
Cepheus	AUGUSTUS	start_codon	11462728	11462730	.	+	0	transcript_id file_1_file_1_jg11835.t1; gene_id file_1_file_1_jg11835;
Cepheus	AUGUSTUS	CDS	11462728	11462991	0.76	+	0	transcript_id file_1_file_1_jg11835.t1; gene_id file_1_file_1_jg11835;
Cepheus	AUGUSTUS	exon	11462728	11462991	.	+	.	transcript_id file_1_file_1_jg11835.t1; gene_id file_1_file_1_jg11835;
Cepheus	AUGUSTUS	intron	11462992	11463047	.	+	.	transcript_id file_1_file_1_jg11835.t1; gene_id file_1_file_1_jg11835;
Cepheus	AUGUSTUS	CDS	11463048	11463202	1	+	0	transcript_id file_1_file_1_jg11835.t1; gene_id file_1_file_1_jg11835;
Cepheus	AUGUSTUS	exon	11463048	11463202	.	+	.	transcript_id file_1_file_1_jg11835.t1; gene_id file_1_file_1_jg11835;
Cepheus	AUGUSTUS	intron	11463203	11463306	.	+	.	transcript_id file_1_file_1_jg11835.t1; gene_id file_1_file_1_jg11835;
Cepheus	AUGUSTUS	CDS	11463307	11463469	1	+	1	transcript_id file_1_file_1_jg11835.t1; gene_id file_1_file_1_jg11835;
Cepheus	AUGUSTUS	exon	11463307	11463469	.	+	.	transcript_id file_1_file_1_jg11835.t1; gene_id file_1_file_1_jg11835;
Cepheus	AUGUSTUS	intron	11463470	11463525	.	+	.	transcript_id file_1_file_1_jg11835.t1; gene_id file_1_file_1_jg11835;
Cepheus	AUGUSTUS	CDS	11463526	11463615	1	+	0	transcript_id file_1_file_1_jg11835.t1; gene_id file_1_file_1_jg11835;
Cepheus	AUGUSTUS	exon	11463526	11463615	.	+	.	transcript_id file_1_file_1_jg11835.t1; gene_id file_1_file_1_jg11835;
Cepheus	AUGUSTUS	intron	11463616	11463679	.	+	.	transcript_id file_1_file_1_jg11835.t1; gene_id file_1_file_1_jg11835;
Cepheus	AUGUSTUS	transcript	11462728	11463763	.	+	.	transcript_id file_1_file_1_jg11835.t1; gene_id file_1_file_1_jg11835
Cepheus	AUGUSTUS	CDS	11463680	11463763	1	+	0	transcript_id file_1_file_1_jg11835.t1; gene_id file_1_file_1_jg11835;
Cepheus	AUGUSTUS	exon	11463680	11463763	.	+	.	transcript_id file_1_file_1_jg11835.t1; gene_id file_1_file_1_jg11835;
Cepheus	AUGUSTUS	stop_codon	11463761	11463763	.	+	0	transcript_id file_1_file_1_jg11835.t1; gene_id file_1_file_1_jg11835;
Cepheus	AUGUSTUS	start_codon	11463956	11463958	.	+	0	transcript_id file_1_file_1_jg11836.t1; gene_id file_1_file_1_jg11836;
Cepheus	AUGUSTUS	CDS	11463956	11464053	1	+	0	transcript_id file_1_file_1_jg11836.t1; gene_id file_1_file_1_jg11836;
Cepheus	AUGUSTUS	exon	11463956	11464053	.	+	.	transcript_id file_1_file_1_jg11836.t1; gene_id file_1_file_1_jg11836;
Cepheus	AUGUSTUS	intron	11464054	11464210	.	+	.	transcript_id file_1_file_1_jg11836.t1; gene_id file_1_file_1_jg11836;
Cepheus	AUGUSTUS	CDS	11464211	11464296	1	+	1	transcript_id file_1_file_1_jg11836.t1; gene_id file_1_file_1_jg11836;
Cepheus	AUGUSTUS	exon	11464211	11464296	.	+	.	transcript_id file_1_file_1_jg11836.t1; gene_id file_1_file_1_jg11836;
Cepheus	AUGUSTUS	intron	11464297	11464350	.	+	.	transcript_id file_1_file_1_jg11836.t1; gene_id file_1_file_1_jg11836;
Cepheus	AUGUSTUS	CDS	11464351	11464803	1	+	2	transcript_id file_1_file_1_jg11836.t1; gene_id file_1_file_1_jg11836;
Cepheus	AUGUSTUS	exon	11464351	11464803	.	+	.	transcript_id file_1_file_1_jg11836.t1; gene_id file_1_file_1_jg11836;
Cepheus	AUGUSTUS	intron	11464804	11464866	.	+	.	transcript_id file_1_file_1_jg11836.t1; gene_id file_1_file_1_jg11836;
Cepheus	AUGUSTUS	CDS	11464867	11465138	1	+	2	transcript_id file_1_file_1_jg11836.t1; gene_id file_1_file_1_jg11836;
Cepheus	AUGUSTUS	exon	11464867	11465138	.	+	.	transcript_id file_1_file_1_jg11836.t1; gene_id file_1_file_1_jg11836;
Cepheus	AUGUSTUS	intron	11465139	11465193	.	+	.	transcript_id file_1_file_1_jg11836.t1; gene_id file_1_file_1_jg11836;
Cepheus	AUGUSTUS	CDS	11465194	11465348	1	+	0	transcript_id file_1_file_1_jg11836.t1; gene_id file_1_file_1_jg11836;
Cepheus	AUGUSTUS	exon	11465194	11465348	.	+	.	transcript_id file_1_file_1_jg11836.t1; gene_id file_1_file_1_jg11836;
Cepheus	AUGUSTUS	intron	11465349	11465404	.	+	.	transcript_id file_1_file_1_jg11836.t1; gene_id file_1_file_1_jg11836;
Cepheus	AUGUSTUS	CDS	11465405	11465657	1	+	1	transcript_id file_1_file_1_jg11836.t1; gene_id file_1_file_1_jg11836;
Cepheus	AUGUSTUS	exon	11465405	11465657	.	+	.	transcript_id file_1_file_1_jg11836.t1; gene_id file_1_file_1_jg11836;
Cepheus	AUGUSTUS	intron	11465658	11465708	.	+	.	transcript_id file_1_file_1_jg11836.t1; gene_id file_1_file_1_jg11836;
Cepheus	AUGUSTUS	transcript	11463956	11465801	.	+	.	transcript_id file_1_file_1_jg11836.t1; gene_id file_1_file_1_jg11836
Cepheus	AUGUSTUS	CDS	11465709	11465801	1	+	0	transcript_id file_1_file_1_jg11836.t1; gene_id file_1_file_1_jg11836;
Cepheus	AUGUSTUS	exon	11465709	11465801	.	+	.	transcript_id file_1_file_1_jg11836.t1; gene_id file_1_file_1_jg11836;
Cepheus	AUGUSTUS	stop_codon	11465799	11465801	.	+	0	transcript_id file_1_file_1_jg11836.t1; gene_id file_1_file_1_jg11836;
Cepheus	AUGUSTUS	stop_codon	12388383	12388385	.	-	0	transcript_id file_1_file_1_jg12005.t1; gene_id file_1_file_1_jg12005;
Cepheus	AUGUSTUS	CDS	12388383	12388874	1	-	0	transcript_id file_1_file_1_jg12005.t1; gene_id file_1_file_1_jg12005;
Cepheus	AUGUSTUS	exon	12388383	12388874	.	-	.	transcript_id file_1_file_1_jg12005.t1; gene_id file_1_file_1_jg12005;
Cepheus	AUGUSTUS	intron	12388875	12388949	.	-	.	transcript_id file_1_file_1_jg12005.t1; gene_id file_1_file_1_jg12005;
Cepheus	AUGUSTUS	CDS	12388950	12389454	1	-	1	transcript_id file_1_file_1_jg12005.t1; gene_id file_1_file_1_jg12005;
Cepheus	AUGUSTUS	exon	12388950	12389454	.	-	.	transcript_id file_1_file_1_jg12005.t1; gene_id file_1_file_1_jg12005;
Cepheus	AUGUSTUS	intron	12389455	12389524	.	-	.	transcript_id file_1_file_1_jg12005.t1; gene_id file_1_file_1_jg12005;
Cepheus	AUGUSTUS	CDS	12389525	12389633	1	-	2	transcript_id file_1_file_1_jg12005.t1; gene_id file_1_file_1_jg12005;
Cepheus	AUGUSTUS	exon	12389525	12389633	.	-	.	transcript_id file_1_file_1_jg12005.t1; gene_id file_1_file_1_jg12005;
Cepheus	AUGUSTUS	intron	12389634	12389699	.	-	.	transcript_id file_1_file_1_jg12005.t1; gene_id file_1_file_1_jg12005;
Cepheus	AUGUSTUS	CDS	12389700	12389823	1	-	0	transcript_id file_1_file_1_jg12005.t1; gene_id file_1_file_1_jg12005;
Cepheus	AUGUSTUS	exon	12389700	12389823	.	-	.	transcript_id file_1_file_1_jg12005.t1; gene_id file_1_file_1_jg12005;
Cepheus	AUGUSTUS	intron	12389824	12389882	.	-	.	transcript_id file_1_file_1_jg12005.t1; gene_id file_1_file_1_jg12005;
Cepheus	AUGUSTUS	CDS	12389883	12390151	1	-	2	transcript_id file_1_file_1_jg12005.t1; gene_id file_1_file_1_jg12005;
Cepheus	AUGUSTUS	exon	12389883	12390151	.	-	.	transcript_id file_1_file_1_jg12005.t1; gene_id file_1_file_1_jg12005;
Cepheus	AUGUSTUS	intron	12390152	12390209	.	-	.	transcript_id file_1_file_1_jg12005.t1; gene_id file_1_file_1_jg12005;
Cepheus	AUGUSTUS	CDS	12390210	12390362	0.92	-	2	transcript_id file_1_file_1_jg12005.t1; gene_id file_1_file_1_jg12005;
Cepheus	AUGUSTUS	exon	12390210	12390362	.	-	.	transcript_id file_1_file_1_jg12005.t1; gene_id file_1_file_1_jg12005;
Cepheus	AUGUSTUS	intron	12390363	12390622	.	-	.	transcript_id file_1_file_1_jg12005.t1; gene_id file_1_file_1_jg12005;
Cepheus	AUGUSTUS	transcript	12388383	12390659	.	-	.	transcript_id file_1_file_1_jg12005.t1; gene_id file_1_file_1_jg12005
Cepheus	AUGUSTUS	CDS	12390623	12390659	0.82	-	0	transcript_id file_1_file_1_jg12005.t1; gene_id file_1_file_1_jg12005;
Cepheus	AUGUSTUS	exon	12390623	12390659	.	-	.	transcript_id file_1_file_1_jg12005.t1; gene_id file_1_file_1_jg12005;
Cepheus	AUGUSTUS	start_codon	12390657	12390659	.	-	0	transcript_id file_1_file_1_jg12005.t1; gene_id file_1_file_1_jg12005;
Cepheus	AUGUSTUS	start_codon	12925572	12925574	.	+	0	transcript_id file_1_file_1_jg12075.t1; gene_id file_1_file_1_jg12075;
Cepheus	AUGUSTUS	CDS	12925572	12926125	1	+	0	transcript_id file_1_file_1_jg12075.t1; gene_id file_1_file_1_jg12075;
Cepheus	AUGUSTUS	exon	12925572	12926125	.	+	.	transcript_id file_1_file_1_jg12075.t1; gene_id file_1_file_1_jg12075;
Cepheus	AUGUSTUS	intron	12926126	12926183	.	+	.	transcript_id file_1_file_1_jg12075.t1; gene_id file_1_file_1_jg12075;
Cepheus	AUGUSTUS	CDS	12926184	12926444	1	+	1	transcript_id file_1_file_1_jg12075.t1; gene_id file_1_file_1_jg12075;
Cepheus	AUGUSTUS	exon	12926184	12926444	.	+	.	transcript_id file_1_file_1_jg12075.t1; gene_id file_1_file_1_jg12075;
Cepheus	AUGUSTUS	intron	12926445	12926500	.	+	.	transcript_id file_1_file_1_jg12075.t1; gene_id file_1_file_1_jg12075;
Cepheus	AUGUSTUS	CDS	12926501	12926705	1	+	1	transcript_id file_1_file_1_jg12075.t1; gene_id file_1_file_1_jg12075;
Cepheus	AUGUSTUS	exon	12926501	12926705	.	+	.	transcript_id file_1_file_1_jg12075.t1; gene_id file_1_file_1_jg12075;
Cepheus	AUGUSTUS	intron	12926706	12926762	.	+	.	transcript_id file_1_file_1_jg12075.t1; gene_id file_1_file_1_jg12075;
Cepheus	AUGUSTUS	CDS	12926763	12927033	1	+	0	transcript_id file_1_file_1_jg12075.t1; gene_id file_1_file_1_jg12075;
Cepheus	AUGUSTUS	exon	12926763	12927033	.	+	.	transcript_id file_1_file_1_jg12075.t1; gene_id file_1_file_1_jg12075;
Cepheus	AUGUSTUS	intron	12927034	12927091	.	+	.	transcript_id file_1_file_1_jg12075.t1; gene_id file_1_file_1_jg12075;
Cepheus	AUGUSTUS	CDS	12927092	12927350	1	+	2	transcript_id file_1_file_1_jg12075.t1; gene_id file_1_file_1_jg12075;
Cepheus	AUGUSTUS	exon	12927092	12927350	.	+	.	transcript_id file_1_file_1_jg12075.t1; gene_id file_1_file_1_jg12075;
Cepheus	AUGUSTUS	intron	12927351	12927661	.	+	.	transcript_id file_1_file_1_jg12075.t1; gene_id file_1_file_1_jg12075;
Cepheus	AUGUSTUS	transcript	12925572	12927908	.	+	.	transcript_id file_1_file_1_jg12075.t1; gene_id file_1_file_1_jg12075
Cepheus	AUGUSTUS	CDS	12927662	12927908	1	+	1	transcript_id file_1_file_1_jg12075.t1; gene_id file_1_file_1_jg12075;
Cepheus	AUGUSTUS	exon	12927662	12927908	.	+	.	transcript_id file_1_file_1_jg12075.t1; gene_id file_1_file_1_jg12075;
Cepheus	AUGUSTUS	stop_codon	12927906	12927908	.	+	0	transcript_id file_1_file_1_jg12075.t1; gene_id file_1_file_1_jg12075;
Cepheus	AUGUSTUS	start_codon	13530019	13530021	.	+	0	transcript_id file_1_file_1_jg12137.t1; gene_id file_1_file_1_jg12137;
Cepheus	AUGUSTUS	CDS	13530019	13530289	1	+	0	transcript_id file_1_file_1_jg12137.t1; gene_id file_1_file_1_jg12137;
Cepheus	AUGUSTUS	exon	13530019	13530289	.	+	.	transcript_id file_1_file_1_jg12137.t1; gene_id file_1_file_1_jg12137;
Cepheus	AUGUSTUS	intron	13530290	13530342	.	+	.	transcript_id file_1_file_1_jg12137.t1; gene_id file_1_file_1_jg12137;
Cepheus	AUGUSTUS	transcript	13530019	13530539	.	+	.	transcript_id file_1_file_1_jg12137.t1; gene_id file_1_file_1_jg12137
Cepheus	AUGUSTUS	CDS	13530343	13530539	1	+	2	transcript_id file_1_file_1_jg12137.t1; gene_id file_1_file_1_jg12137;
Cepheus	AUGUSTUS	exon	13530343	13530539	.	+	.	transcript_id file_1_file_1_jg12137.t1; gene_id file_1_file_1_jg12137;
Cepheus	AUGUSTUS	stop_codon	13530537	13530539	.	+	0	transcript_id file_1_file_1_jg12137.t1; gene_id file_1_file_1_jg12137;
Cepheus	AUGUSTUS	stop_codon	13608044	13608046	.	-	0	transcript_id file_1_file_1_jg12148.t1; gene_id file_1_file_1_jg12148;
Cepheus	AUGUSTUS	CDS	13608044	13608331	1	-	0	transcript_id file_1_file_1_jg12148.t1; gene_id file_1_file_1_jg12148;
Cepheus	AUGUSTUS	exon	13608044	13608331	.	-	.	transcript_id file_1_file_1_jg12148.t1; gene_id file_1_file_1_jg12148;
Cepheus	AUGUSTUS	intron	13608332	13609041	.	-	.	transcript_id file_1_file_1_jg12148.t1; gene_id file_1_file_1_jg12148;
Cepheus	AUGUSTUS	CDS	13609042	13609325	1	-	2	transcript_id file_1_file_1_jg12148.t1; gene_id file_1_file_1_jg12148;
Cepheus	AUGUSTUS	exon	13609042	13609325	.	-	.	transcript_id file_1_file_1_jg12148.t1; gene_id file_1_file_1_jg12148;
Cepheus	AUGUSTUS	intron	13609326	13609389	.	-	.	transcript_id file_1_file_1_jg12148.t1; gene_id file_1_file_1_jg12148;
Cepheus	AUGUSTUS	transcript	13608044	13609570	.	-	.	transcript_id file_1_file_1_jg12148.t1; gene_id file_1_file_1_jg12148
Cepheus	AUGUSTUS	CDS	13609390	13609570	1	-	0	transcript_id file_1_file_1_jg12148.t1; gene_id file_1_file_1_jg12148;
Cepheus	AUGUSTUS	exon	13609390	13609570	.	-	.	transcript_id file_1_file_1_jg12148.t1; gene_id file_1_file_1_jg12148;
Cepheus	AUGUSTUS	start_codon	13609568	13609570	.	-	0	transcript_id file_1_file_1_jg12148.t1; gene_id file_1_file_1_jg12148;
Cepheus	AUGUSTUS	start_codon	15474011	15474013	.	+	0	transcript_id file_1_file_1_jg12437.t1; gene_id file_1_file_1_jg12437;
Cepheus	AUGUSTUS	CDS	15474011	15474466	1	+	0	transcript_id file_1_file_1_jg12437.t1; gene_id file_1_file_1_jg12437;
Cepheus	AUGUSTUS	exon	15474011	15474466	.	+	.	transcript_id file_1_file_1_jg12437.t1; gene_id file_1_file_1_jg12437;
Cepheus	AUGUSTUS	intron	15474467	15475133	.	+	.	transcript_id file_1_file_1_jg12437.t1; gene_id file_1_file_1_jg12437;
Cepheus	AUGUSTUS	CDS	15475134	15475473	1	+	0	transcript_id file_1_file_1_jg12437.t1; gene_id file_1_file_1_jg12437;
Cepheus	AUGUSTUS	exon	15475134	15475473	.	+	.	transcript_id file_1_file_1_jg12437.t1; gene_id file_1_file_1_jg12437;
Cepheus	AUGUSTUS	intron	15475474	15475619	.	+	.	transcript_id file_1_file_1_jg12437.t1; gene_id file_1_file_1_jg12437;
Cepheus	AUGUSTUS	CDS	15475620	15475813	1	+	2	transcript_id file_1_file_1_jg12437.t1; gene_id file_1_file_1_jg12437;
Cepheus	AUGUSTUS	exon	15475620	15475813	.	+	.	transcript_id file_1_file_1_jg12437.t1; gene_id file_1_file_1_jg12437;
Cepheus	AUGUSTUS	intron	15475814	15476046	.	+	.	transcript_id file_1_file_1_jg12437.t1; gene_id file_1_file_1_jg12437;
Cepheus	AUGUSTUS	CDS	15476047	15476348	1	+	0	transcript_id file_1_file_1_jg12437.t1; gene_id file_1_file_1_jg12437;
Cepheus	AUGUSTUS	exon	15476047	15476348	.	+	.	transcript_id file_1_file_1_jg12437.t1; gene_id file_1_file_1_jg12437;
Cepheus	AUGUSTUS	intron	15476349	15476401	.	+	.	transcript_id file_1_file_1_jg12437.t1; gene_id file_1_file_1_jg12437;
Cepheus	AUGUSTUS	transcript	15474011	15477014	.	+	.	transcript_id file_1_file_1_jg12437.t1; gene_id file_1_file_1_jg12437
Cepheus	AUGUSTUS	CDS	15476402	15477014	1	+	1	transcript_id file_1_file_1_jg12437.t1; gene_id file_1_file_1_jg12437;
Cepheus	AUGUSTUS	exon	15476402	15477014	.	+	.	transcript_id file_1_file_1_jg12437.t1; gene_id file_1_file_1_jg12437;
Cepheus	AUGUSTUS	stop_codon	15477012	15477014	.	+	0	transcript_id file_1_file_1_jg12437.t1; gene_id file_1_file_1_jg12437;
Cepheus	AUGUSTUS	start_codon	16246788	16246790	.	+	0	transcript_id file_1_file_1_jg12504.t1; gene_id file_1_file_1_jg12504;
Cepheus	AUGUSTUS	CDS	16246788	16247762	0.99	+	0	transcript_id file_1_file_1_jg12504.t1; gene_id file_1_file_1_jg12504;
Cepheus	AUGUSTUS	exon	16246788	16247762	.	+	.	transcript_id file_1_file_1_jg12504.t1; gene_id file_1_file_1_jg12504;
Cepheus	AUGUSTUS	intron	16247763	16250579	.	+	.	transcript_id file_1_file_1_jg12504.t1; gene_id file_1_file_1_jg12504;
Cepheus	AUGUSTUS	CDS	16250580	16250735	1	+	0	transcript_id file_1_file_1_jg12504.t1; gene_id file_1_file_1_jg12504;
Cepheus	AUGUSTUS	exon	16250580	16250735	.	+	.	transcript_id file_1_file_1_jg12504.t1; gene_id file_1_file_1_jg12504;
Cepheus	AUGUSTUS	intron	16250736	16250795	.	+	.	transcript_id file_1_file_1_jg12504.t1; gene_id file_1_file_1_jg12504;
Cepheus	AUGUSTUS	transcript	16246788	16250846	.	+	.	transcript_id file_1_file_1_jg12504.t1; gene_id file_1_file_1_jg12504
Cepheus	AUGUSTUS	CDS	16250796	16250846	1	+	0	transcript_id file_1_file_1_jg12504.t1; gene_id file_1_file_1_jg12504;
Cepheus	AUGUSTUS	exon	16250796	16250846	.	+	.	transcript_id file_1_file_1_jg12504.t1; gene_id file_1_file_1_jg12504;
Cepheus	AUGUSTUS	stop_codon	16250844	16250846	.	+	0	transcript_id file_1_file_1_jg12504.t1; gene_id file_1_file_1_jg12504;
Cepheus	AUGUSTUS	start_codon	16246788	16246790	.	+	0	transcript_id file_1_file_1_jg12504.t2; gene_id file_1_file_1_jg12504;
Cepheus	AUGUSTUS	CDS	16246788	16247585	0.6	+	0	transcript_id file_1_file_1_jg12504.t2; gene_id file_1_file_1_jg12504;
Cepheus	AUGUSTUS	exon	16246788	16247585	.	+	.	transcript_id file_1_file_1_jg12504.t2; gene_id file_1_file_1_jg12504;
Cepheus	AUGUSTUS	intron	16247586	16248163	.	+	.	transcript_id file_1_file_1_jg12504.t2; gene_id file_1_file_1_jg12504;
Cepheus	AUGUSTUS	CDS	16248164	16249162	0.88	+	0	transcript_id file_1_file_1_jg12504.t2; gene_id file_1_file_1_jg12504;
Cepheus	AUGUSTUS	exon	16248164	16249162	.	+	.	transcript_id file_1_file_1_jg12504.t2; gene_id file_1_file_1_jg12504;
Cepheus	AUGUSTUS	intron	16249163	16250579	.	+	.	transcript_id file_1_file_1_jg12504.t2; gene_id file_1_file_1_jg12504;
Cepheus	AUGUSTUS	CDS	16250580	16250735	1	+	0	transcript_id file_1_file_1_jg12504.t2; gene_id file_1_file_1_jg12504;
Cepheus	AUGUSTUS	exon	16250580	16250735	.	+	.	transcript_id file_1_file_1_jg12504.t2; gene_id file_1_file_1_jg12504;
Cepheus	AUGUSTUS	intron	16250736	16250795	.	+	.	transcript_id file_1_file_1_jg12504.t2; gene_id file_1_file_1_jg12504;
Cepheus	AUGUSTUS	transcript	16246788	16250846	.	+	.	transcript_id file_1_file_1_jg12504.t2; gene_id file_1_file_1_jg12504
Cepheus	AUGUSTUS	CDS	16250796	16250846	1	+	0	transcript_id file_1_file_1_jg12504.t2; gene_id file_1_file_1_jg12504;
Cepheus	AUGUSTUS	exon	16250796	16250846	.	+	.	transcript_id file_1_file_1_jg12504.t2; gene_id file_1_file_1_jg12504;
Cepheus	AUGUSTUS	stop_codon	16250844	16250846	.	+	0	transcript_id file_1_file_1_jg12504.t2; gene_id file_1_file_1_jg12504;
Cepheus	AUGUSTUS	start_codon	16243049	16243051	.	+	0	transcript_id file_1_file_1_jg12504.t3; gene_id file_1_file_1_jg12504;
Cepheus	AUGUSTUS	CDS	16243049	16244022	0.99	+	0	transcript_id file_1_file_1_jg12504.t3; gene_id file_1_file_1_jg12504;
Cepheus	AUGUSTUS	exon	16243049	16244022	.	+	.	transcript_id file_1_file_1_jg12504.t3; gene_id file_1_file_1_jg12504;
Cepheus	AUGUSTUS	intron	16244023	16250578	.	+	.	transcript_id file_1_file_1_jg12504.t3; gene_id file_1_file_1_jg12504;
Cepheus	AUGUSTUS	CDS	16250579	16250735	1	+	0	transcript_id file_1_file_1_jg12504.t3; gene_id file_1_file_1_jg12504;
Cepheus	AUGUSTUS	exon	16250579	16250735	.	+	.	transcript_id file_1_file_1_jg12504.t3; gene_id file_1_file_1_jg12504;
Cepheus	AUGUSTUS	intron	16250736	16250795	.	+	.	transcript_id file_1_file_1_jg12504.t3; gene_id file_1_file_1_jg12504;
Cepheus	AUGUSTUS	transcript	16243049	16250846	.	+	.	transcript_id file_1_file_1_jg12504.t3; gene_id file_1_file_1_jg12504
Cepheus	AUGUSTUS	CDS	16250796	16250846	1	+	0	transcript_id file_1_file_1_jg12504.t3; gene_id file_1_file_1_jg12504;
Cepheus	AUGUSTUS	exon	16250796	16250846	.	+	.	transcript_id file_1_file_1_jg12504.t3; gene_id file_1_file_1_jg12504;
Cepheus	AUGUSTUS	stop_codon	16250844	16250846	.	+	0	transcript_id file_1_file_1_jg12504.t3; gene_id file_1_file_1_jg12504;
Cepheus	AUGUSTUS	start_codon	16245472	16245474	.	+	0	transcript_id file_1_file_1_jg12504.t4; gene_id file_1_file_1_jg12504;
Cepheus	AUGUSTUS	CDS	16245472	16246446	0.99	+	0	transcript_id file_1_file_1_jg12504.t4; gene_id file_1_file_1_jg12504;
Cepheus	AUGUSTUS	exon	16245472	16246446	.	+	.	transcript_id file_1_file_1_jg12504.t4; gene_id file_1_file_1_jg12504;
Cepheus	AUGUSTUS	intron	16246447	16250578	.	+	.	transcript_id file_1_file_1_jg12504.t4; gene_id file_1_file_1_jg12504;
Cepheus	AUGUSTUS	CDS	16250579	16250735	1	+	0	transcript_id file_1_file_1_jg12504.t4; gene_id file_1_file_1_jg12504;
Cepheus	AUGUSTUS	exon	16250579	16250735	.	+	.	transcript_id file_1_file_1_jg12504.t4; gene_id file_1_file_1_jg12504;
Cepheus	AUGUSTUS	intron	16250736	16250795	.	+	.	transcript_id file_1_file_1_jg12504.t4; gene_id file_1_file_1_jg12504;
Cepheus	AUGUSTUS	transcript	16245472	16250846	.	+	.	transcript_id file_1_file_1_jg12504.t4; gene_id file_1_file_1_jg12504
Cepheus	AUGUSTUS	CDS	16250796	16250846	1	+	0	transcript_id file_1_file_1_jg12504.t4; gene_id file_1_file_1_jg12504;
Cepheus	AUGUSTUS	exon	16250796	16250846	.	+	.	transcript_id file_1_file_1_jg12504.t4; gene_id file_1_file_1_jg12504;
Cepheus	AUGUSTUS	stop_codon	16250844	16250846	.	+	0	transcript_id file_1_file_1_jg12504.t4; gene_id file_1_file_1_jg12504;
Cepheus	AUGUSTUS	stop_codon	16913828	16913830	.	-	0	transcript_id file_1_file_1_jg12546.t1; gene_id file_1_file_1_jg12546;
Cepheus	AUGUSTUS	CDS	16913828	16914331	1	-	0	transcript_id file_1_file_1_jg12546.t1; gene_id file_1_file_1_jg12546;
Cepheus	AUGUSTUS	exon	16913828	16914331	.	-	.	transcript_id file_1_file_1_jg12546.t1; gene_id file_1_file_1_jg12546;
Cepheus	AUGUSTUS	intron	16914332	16914386	.	-	.	transcript_id file_1_file_1_jg12546.t1; gene_id file_1_file_1_jg12546;
Cepheus	AUGUSTUS	transcript	16913828	16914437	.	-	.	transcript_id file_1_file_1_jg12546.t1; gene_id file_1_file_1_jg12546
Cepheus	AUGUSTUS	CDS	16914387	16914437	1	-	0	transcript_id file_1_file_1_jg12546.t1; gene_id file_1_file_1_jg12546;
Cepheus	AUGUSTUS	exon	16914387	16914437	.	-	.	transcript_id file_1_file_1_jg12546.t1; gene_id file_1_file_1_jg12546;
Cepheus	AUGUSTUS	start_codon	16914435	16914437	.	-	0	transcript_id file_1_file_1_jg12546.t1; gene_id file_1_file_1_jg12546;
Cepheus	AUGUSTUS	start_codon	17399194	17399196	.	+	0	transcript_id file_1_file_1_jg12590.t1; gene_id file_1_file_1_jg12590;
Cepheus	AUGUSTUS	CDS	17399194	17399287	1	+	0	transcript_id file_1_file_1_jg12590.t1; gene_id file_1_file_1_jg12590;
Cepheus	AUGUSTUS	exon	17399194	17399287	.	+	.	transcript_id file_1_file_1_jg12590.t1; gene_id file_1_file_1_jg12590;
Cepheus	AUGUSTUS	intron	17399288	17399355	.	+	.	transcript_id file_1_file_1_jg12590.t1; gene_id file_1_file_1_jg12590;
Cepheus	AUGUSTUS	CDS	17399356	17399534	1	+	2	transcript_id file_1_file_1_jg12590.t1; gene_id file_1_file_1_jg12590;
Cepheus	AUGUSTUS	exon	17399356	17399534	.	+	.	transcript_id file_1_file_1_jg12590.t1; gene_id file_1_file_1_jg12590;
Cepheus	AUGUSTUS	intron	17399535	17399669	.	+	.	transcript_id file_1_file_1_jg12590.t1; gene_id file_1_file_1_jg12590;
Cepheus	AUGUSTUS	CDS	17399670	17400008	1	+	0	transcript_id file_1_file_1_jg12590.t1; gene_id file_1_file_1_jg12590;
Cepheus	AUGUSTUS	exon	17399670	17400008	.	+	.	transcript_id file_1_file_1_jg12590.t1; gene_id file_1_file_1_jg12590;
Cepheus	AUGUSTUS	intron	17400009	17400062	.	+	.	transcript_id file_1_file_1_jg12590.t1; gene_id file_1_file_1_jg12590;
Cepheus	AUGUSTUS	CDS	17400063	17400199	1	+	0	transcript_id file_1_file_1_jg12590.t1; gene_id file_1_file_1_jg12590;
Cepheus	AUGUSTUS	exon	17400063	17400199	.	+	.	transcript_id file_1_file_1_jg12590.t1; gene_id file_1_file_1_jg12590;
Cepheus	AUGUSTUS	intron	17400200	17400575	.	+	.	transcript_id file_1_file_1_jg12590.t1; gene_id file_1_file_1_jg12590;
Cepheus	AUGUSTUS	CDS	17400576	17401182	1	+	1	transcript_id file_1_file_1_jg12590.t1; gene_id file_1_file_1_jg12590;
Cepheus	AUGUSTUS	exon	17400576	17401182	.	+	.	transcript_id file_1_file_1_jg12590.t1; gene_id file_1_file_1_jg12590;
Cepheus	AUGUSTUS	intron	17401183	17401556	.	+	.	transcript_id file_1_file_1_jg12590.t1; gene_id file_1_file_1_jg12590;
Cepheus	AUGUSTUS	transcript	17399194	17402075	.	+	.	transcript_id file_1_file_1_jg12590.t1; gene_id file_1_file_1_jg12590
Cepheus	AUGUSTUS	CDS	17401557	17402075	1	+	0	transcript_id file_1_file_1_jg12590.t1; gene_id file_1_file_1_jg12590;
Cepheus	AUGUSTUS	exon	17401557	17402075	.	+	.	transcript_id file_1_file_1_jg12590.t1; gene_id file_1_file_1_jg12590;
Cepheus	AUGUSTUS	stop_codon	17402073	17402075	.	+	0	transcript_id file_1_file_1_jg12590.t1; gene_id file_1_file_1_jg12590;
Cepheus	AUGUSTUS	start_codon	17402340	17402342	.	+	0	transcript_id file_1_file_1_jg12591.t1; gene_id file_1_file_1_jg12591;
Cepheus	AUGUSTUS	CDS	17402340	17402430	1	+	0	transcript_id file_1_file_1_jg12591.t1; gene_id file_1_file_1_jg12591;
Cepheus	AUGUSTUS	exon	17402340	17402430	.	+	.	transcript_id file_1_file_1_jg12591.t1; gene_id file_1_file_1_jg12591;
Cepheus	AUGUSTUS	intron	17402431	17402487	.	+	.	transcript_id file_1_file_1_jg12591.t1; gene_id file_1_file_1_jg12591;
Cepheus	AUGUSTUS	CDS	17402488	17402658	1	+	2	transcript_id file_1_file_1_jg12591.t1; gene_id file_1_file_1_jg12591;
Cepheus	AUGUSTUS	exon	17402488	17402658	.	+	.	transcript_id file_1_file_1_jg12591.t1; gene_id file_1_file_1_jg12591;
Cepheus	AUGUSTUS	intron	17402659	17402856	.	+	.	transcript_id file_1_file_1_jg12591.t1; gene_id file_1_file_1_jg12591;
Cepheus	AUGUSTUS	CDS	17402857	17403050	0.99	+	2	transcript_id file_1_file_1_jg12591.t1; gene_id file_1_file_1_jg12591;
Cepheus	AUGUSTUS	exon	17402857	17403050	.	+	.	transcript_id file_1_file_1_jg12591.t1; gene_id file_1_file_1_jg12591;
Cepheus	AUGUSTUS	intron	17403051	17403102	.	+	.	transcript_id file_1_file_1_jg12591.t1; gene_id file_1_file_1_jg12591;
Cepheus	AUGUSTUS	CDS	17403103	17403239	1	+	0	transcript_id file_1_file_1_jg12591.t1; gene_id file_1_file_1_jg12591;
Cepheus	AUGUSTUS	exon	17403103	17403239	.	+	.	transcript_id file_1_file_1_jg12591.t1; gene_id file_1_file_1_jg12591;
Cepheus	AUGUSTUS	intron	17403240	17403297	.	+	.	transcript_id file_1_file_1_jg12591.t1; gene_id file_1_file_1_jg12591;
Cepheus	AUGUSTUS	CDS	17403298	17404179	1	+	1	transcript_id file_1_file_1_jg12591.t1; gene_id file_1_file_1_jg12591;
Cepheus	AUGUSTUS	exon	17403298	17404179	.	+	.	transcript_id file_1_file_1_jg12591.t1; gene_id file_1_file_1_jg12591;
Cepheus	AUGUSTUS	intron	17404180	17404451	.	+	.	transcript_id file_1_file_1_jg12591.t1; gene_id file_1_file_1_jg12591;
Cepheus	AUGUSTUS	transcript	17402340	17404662	.	+	.	transcript_id file_1_file_1_jg12591.t1; gene_id file_1_file_1_jg12591
Cepheus	AUGUSTUS	CDS	17404452	17404662	1	+	1	transcript_id file_1_file_1_jg12591.t1; gene_id file_1_file_1_jg12591;
Cepheus	AUGUSTUS	exon	17404452	17404662	.	+	.	transcript_id file_1_file_1_jg12591.t1; gene_id file_1_file_1_jg12591;
Cepheus	AUGUSTUS	stop_codon	17404660	17404662	.	+	0	transcript_id file_1_file_1_jg12591.t1; gene_id file_1_file_1_jg12591;
Cepheus	AUGUSTUS	start_codon	17404818	17404820	.	+	0	transcript_id file_1_file_1_jg12592.t1; gene_id file_1_file_1_jg12592;
Cepheus	AUGUSTUS	CDS	17404818	17404914	1	+	0	transcript_id file_1_file_1_jg12592.t1; gene_id file_1_file_1_jg12592;
Cepheus	AUGUSTUS	exon	17404818	17404914	.	+	.	transcript_id file_1_file_1_jg12592.t1; gene_id file_1_file_1_jg12592;
Cepheus	AUGUSTUS	intron	17404915	17404972	.	+	.	transcript_id file_1_file_1_jg12592.t1; gene_id file_1_file_1_jg12592;
Cepheus	AUGUSTUS	CDS	17404973	17405157	1	+	2	transcript_id file_1_file_1_jg12592.t1; gene_id file_1_file_1_jg12592;
Cepheus	AUGUSTUS	exon	17404973	17405157	.	+	.	transcript_id file_1_file_1_jg12592.t1; gene_id file_1_file_1_jg12592;
Cepheus	AUGUSTUS	intron	17405158	17405216	.	+	.	transcript_id file_1_file_1_jg12592.t1; gene_id file_1_file_1_jg12592;
Cepheus	AUGUSTUS	CDS	17405217	17405556	1	+	0	transcript_id file_1_file_1_jg12592.t1; gene_id file_1_file_1_jg12592;
Cepheus	AUGUSTUS	exon	17405217	17405556	.	+	.	transcript_id file_1_file_1_jg12592.t1; gene_id file_1_file_1_jg12592;
Cepheus	AUGUSTUS	intron	17405557	17405607	.	+	.	transcript_id file_1_file_1_jg12592.t1; gene_id file_1_file_1_jg12592;
Cepheus	AUGUSTUS	CDS	17405608	17405755	1	+	2	transcript_id file_1_file_1_jg12592.t1; gene_id file_1_file_1_jg12592;
Cepheus	AUGUSTUS	exon	17405608	17405755	.	+	.	transcript_id file_1_file_1_jg12592.t1; gene_id file_1_file_1_jg12592;
Cepheus	AUGUSTUS	intron	17405756	17405815	.	+	.	transcript_id file_1_file_1_jg12592.t1; gene_id file_1_file_1_jg12592;
Cepheus	AUGUSTUS	CDS	17405816	17406428	0.97	+	1	transcript_id file_1_file_1_jg12592.t1; gene_id file_1_file_1_jg12592;
Cepheus	AUGUSTUS	exon	17405816	17406428	.	+	.	transcript_id file_1_file_1_jg12592.t1; gene_id file_1_file_1_jg12592;
Cepheus	AUGUSTUS	intron	17406429	17406483	.	+	.	transcript_id file_1_file_1_jg12592.t1; gene_id file_1_file_1_jg12592;
Cepheus	AUGUSTUS	CDS	17406484	17406764	1	+	0	transcript_id file_1_file_1_jg12592.t1; gene_id file_1_file_1_jg12592;
Cepheus	AUGUSTUS	exon	17406484	17406764	.	+	.	transcript_id file_1_file_1_jg12592.t1; gene_id file_1_file_1_jg12592;
Cepheus	AUGUSTUS	intron	17406765	17406963	.	+	.	transcript_id file_1_file_1_jg12592.t1; gene_id file_1_file_1_jg12592;
Cepheus	AUGUSTUS	transcript	17404818	17407186	.	+	.	transcript_id file_1_file_1_jg12592.t1; gene_id file_1_file_1_jg12592
Cepheus	AUGUSTUS	CDS	17406964	17407186	1	+	1	transcript_id file_1_file_1_jg12592.t1; gene_id file_1_file_1_jg12592;
Cepheus	AUGUSTUS	exon	17406964	17407186	.	+	.	transcript_id file_1_file_1_jg12592.t1; gene_id file_1_file_1_jg12592;
Cepheus	AUGUSTUS	stop_codon	17407184	17407186	.	+	0	transcript_id file_1_file_1_jg12592.t1; gene_id file_1_file_1_jg12592;
Cepheus	AUGUSTUS	stop_codon	18254709	18254711	.	-	0	transcript_id file_1_file_1_jg12699.t1; gene_id file_1_file_1_jg12699;
Cepheus	AUGUSTUS	CDS	18254709	18254962	0.98	-	2	transcript_id file_1_file_1_jg12699.t1; gene_id file_1_file_1_jg12699;
Cepheus	AUGUSTUS	exon	18254709	18254962	.	-	.	transcript_id file_1_file_1_jg12699.t1; gene_id file_1_file_1_jg12699;
Cepheus	AUGUSTUS	intron	18254963	18255026	.	-	.	transcript_id file_1_file_1_jg12699.t1; gene_id file_1_file_1_jg12699;
Cepheus	AUGUSTUS	CDS	18255027	18255240	1	-	0	transcript_id file_1_file_1_jg12699.t1; gene_id file_1_file_1_jg12699;
Cepheus	AUGUSTUS	exon	18255027	18255240	.	-	.	transcript_id file_1_file_1_jg12699.t1; gene_id file_1_file_1_jg12699;
Cepheus	AUGUSTUS	intron	18255241	18256199	.	-	.	transcript_id file_1_file_1_jg12699.t1; gene_id file_1_file_1_jg12699;
Cepheus	AUGUSTUS	CDS	18256200	18256353	1	-	1	transcript_id file_1_file_1_jg12699.t1; gene_id file_1_file_1_jg12699;
Cepheus	AUGUSTUS	exon	18256200	18256353	.	-	.	transcript_id file_1_file_1_jg12699.t1; gene_id file_1_file_1_jg12699;
Cepheus	AUGUSTUS	intron	18256354	18256423	.	-	.	transcript_id file_1_file_1_jg12699.t1; gene_id file_1_file_1_jg12699;
Cepheus	AUGUSTUS	CDS	18256424	18256998	1	-	0	transcript_id file_1_file_1_jg12699.t1; gene_id file_1_file_1_jg12699;
Cepheus	AUGUSTUS	exon	18256424	18256998	.	-	.	transcript_id file_1_file_1_jg12699.t1; gene_id file_1_file_1_jg12699;
Cepheus	AUGUSTUS	intron	18256999	18257092	.	-	.	transcript_id file_1_file_1_jg12699.t1; gene_id file_1_file_1_jg12699;
Cepheus	AUGUSTUS	CDS	18257093	18257346	1	-	2	transcript_id file_1_file_1_jg12699.t1; gene_id file_1_file_1_jg12699;
Cepheus	AUGUSTUS	exon	18257093	18257346	.	-	.	transcript_id file_1_file_1_jg12699.t1; gene_id file_1_file_1_jg12699;
Cepheus	AUGUSTUS	intron	18257347	18257608	.	-	.	transcript_id file_1_file_1_jg12699.t1; gene_id file_1_file_1_jg12699;
Cepheus	AUGUSTUS	CDS	18257609	18257742	1	-	1	transcript_id file_1_file_1_jg12699.t1; gene_id file_1_file_1_jg12699;
Cepheus	AUGUSTUS	exon	18257609	18257742	.	-	.	transcript_id file_1_file_1_jg12699.t1; gene_id file_1_file_1_jg12699;
Cepheus	AUGUSTUS	intron	18257743	18257795	.	-	.	transcript_id file_1_file_1_jg12699.t1; gene_id file_1_file_1_jg12699;
Cepheus	AUGUSTUS	transcript	18254709	18258316	.	-	.	transcript_id file_1_file_1_jg12699.t1; gene_id file_1_file_1_jg12699
Cepheus	AUGUSTUS	CDS	18257796	18258316	0.99	-	0	transcript_id file_1_file_1_jg12699.t1; gene_id file_1_file_1_jg12699;
Cepheus	AUGUSTUS	exon	18257796	18258316	.	-	.	transcript_id file_1_file_1_jg12699.t1; gene_id file_1_file_1_jg12699;
Cepheus	AUGUSTUS	start_codon	18258314	18258316	.	-	0	transcript_id file_1_file_1_jg12699.t1; gene_id file_1_file_1_jg12699;
Cepheus	AUGUSTUS	start_codon	18860199	18860201	.	+	0	transcript_id file_1_file_1_jg12768.t1; gene_id file_1_file_1_jg12768;
Cepheus	AUGUSTUS	CDS	18860199	18861368	1	+	0	transcript_id file_1_file_1_jg12768.t1; gene_id file_1_file_1_jg12768;
Cepheus	AUGUSTUS	exon	18860199	18861368	.	+	.	transcript_id file_1_file_1_jg12768.t1; gene_id file_1_file_1_jg12768;
Cepheus	AUGUSTUS	transcript	18860199	18861368	.	+	.	transcript_id file_1_file_1_jg12768.t1; gene_id file_1_file_1_jg12768
Cepheus	AUGUSTUS	stop_codon	18861366	18861368	.	+	0	transcript_id file_1_file_1_jg12768.t1; gene_id file_1_file_1_jg12768;
Cepheus	AUGUSTUS	stop_codon	20743103	20743105	.	-	0	transcript_id file_1_file_1_jg13000.t1; gene_id file_1_file_1_jg13000;
Cepheus	AUGUSTUS	CDS	20743103	20743349	1	-	1	transcript_id file_1_file_1_jg13000.t1; gene_id file_1_file_1_jg13000;
Cepheus	AUGUSTUS	exon	20743103	20743349	.	-	.	transcript_id file_1_file_1_jg13000.t1; gene_id file_1_file_1_jg13000;
Cepheus	AUGUSTUS	intron	20743350	20743603	.	-	.	transcript_id file_1_file_1_jg13000.t1; gene_id file_1_file_1_jg13000;
Cepheus	AUGUSTUS	CDS	20743604	20744465	0.89	-	1	transcript_id file_1_file_1_jg13000.t1; gene_id file_1_file_1_jg13000;
Cepheus	AUGUSTUS	exon	20743604	20744465	.	-	.	transcript_id file_1_file_1_jg13000.t1; gene_id file_1_file_1_jg13000;
Cepheus	AUGUSTUS	intron	20744467	20747296	.	-	.	transcript_id file_1_file_1_jg13000.t1; gene_id file_1_file_1_jg13000;
Cepheus	AUGUSTUS	CDS	20747296	20748005	1	-	2	transcript_id file_1_file_1_jg13000.t1; gene_id file_1_file_1_jg13000;
Cepheus	AUGUSTUS	exon	20747371	20748005	.	-	.	transcript_id file_1_file_1_jg13000.t1; gene_id file_1_file_1_jg13000;
Cepheus	AUGUSTUS	intron	20748006	20748381	.	-	.	transcript_id file_1_file_1_jg13000.t1; gene_id file_1_file_1_jg13000;
Cepheus	AUGUSTUS	transcript	20743103	20748595	.	-	.	transcript_id file_1_file_1_jg13000.t1; gene_id file_1_file_1_jg13000
Cepheus	AUGUSTUS	CDS	20748382	20748595	1	-	0	transcript_id file_1_file_1_jg13000.t1; gene_id file_1_file_1_jg13000;
Cepheus	AUGUSTUS	exon	20748382	20748595	.	-	.	transcript_id file_1_file_1_jg13000.t1; gene_id file_1_file_1_jg13000;
Cepheus	AUGUSTUS	start_codon	20748593	20748595	.	-	0	transcript_id file_1_file_1_jg13000.t1; gene_id file_1_file_1_jg13000;
Cepheus	AUGUSTUS	start_codon	21169963	21169965	.	+	0	transcript_id file_1_file_1_jg13031.t1; gene_id file_1_file_1_jg13031;
Cepheus	AUGUSTUS	CDS	21169963	21170196	1	+	0	transcript_id file_1_file_1_jg13031.t1; gene_id file_1_file_1_jg13031;
Cepheus	AUGUSTUS	exon	21169963	21170196	.	+	.	transcript_id file_1_file_1_jg13031.t1; gene_id file_1_file_1_jg13031;
Cepheus	AUGUSTUS	intron	21170197	21170252	.	+	.	transcript_id file_1_file_1_jg13031.t1; gene_id file_1_file_1_jg13031;
Cepheus	AUGUSTUS	CDS	21170253	21170429	1	+	0	transcript_id file_1_file_1_jg13031.t1; gene_id file_1_file_1_jg13031;
Cepheus	AUGUSTUS	exon	21170253	21170429	.	+	.	transcript_id file_1_file_1_jg13031.t1; gene_id file_1_file_1_jg13031;
Cepheus	AUGUSTUS	intron	21170430	21170484	.	+	.	transcript_id file_1_file_1_jg13031.t1; gene_id file_1_file_1_jg13031;
Cepheus	AUGUSTUS	transcript	21169963	21170664	.	+	.	transcript_id file_1_file_1_jg13031.t1; gene_id file_1_file_1_jg13031
Cepheus	AUGUSTUS	CDS	21170485	21170664	1	+	0	transcript_id file_1_file_1_jg13031.t1; gene_id file_1_file_1_jg13031;
Cepheus	AUGUSTUS	exon	21170485	21170664	.	+	.	transcript_id file_1_file_1_jg13031.t1; gene_id file_1_file_1_jg13031;
Cepheus	AUGUSTUS	stop_codon	21170662	21170664	.	+	0	transcript_id file_1_file_1_jg13031.t1; gene_id file_1_file_1_jg13031;
Cepheus	AUGUSTUS	stop_codon	21684124	21684126	.	-	0	transcript_id file_1_file_1_jg13115.t1; gene_id file_1_file_1_jg13115;
Cepheus	AUGUSTUS	CDS	21684124	21684212	1	-	2	transcript_id file_1_file_1_jg13115.t1; gene_id file_1_file_1_jg13115;
Cepheus	AUGUSTUS	exon	21684124	21684212	.	-	.	transcript_id file_1_file_1_jg13115.t1; gene_id file_1_file_1_jg13115;
Cepheus	AUGUSTUS	intron	21684213	21684274	.	-	.	transcript_id file_1_file_1_jg13115.t1; gene_id file_1_file_1_jg13115;
Cepheus	AUGUSTUS	CDS	21684275	21684425	1	-	0	transcript_id file_1_file_1_jg13115.t1; gene_id file_1_file_1_jg13115;
Cepheus	AUGUSTUS	exon	21684275	21684425	.	-	.	transcript_id file_1_file_1_jg13115.t1; gene_id file_1_file_1_jg13115;
Cepheus	AUGUSTUS	intron	21684426	21684540	.	-	.	transcript_id file_1_file_1_jg13115.t1; gene_id file_1_file_1_jg13115;
Cepheus	AUGUSTUS	transcript	21684124	21684762	.	-	.	transcript_id file_1_file_1_jg13115.t1; gene_id file_1_file_1_jg13115
Cepheus	AUGUSTUS	CDS	21684541	21684762	1	-	0	transcript_id file_1_file_1_jg13115.t1; gene_id file_1_file_1_jg13115;
Cepheus	AUGUSTUS	exon	21684541	21684762	.	-	.	transcript_id file_1_file_1_jg13115.t1; gene_id file_1_file_1_jg13115;
Cepheus	AUGUSTUS	start_codon	21684760	21684762	.	-	0	transcript_id file_1_file_1_jg13115.t1; gene_id file_1_file_1_jg13115;
Cepheus	AUGUSTUS	stop_codon	21808444	21808446	.	-	0	transcript_id file_1_file_1_jg13134.t1; gene_id file_1_file_1_jg13134;
Cepheus	AUGUSTUS	CDS	21808444	21808744	1	-	1	transcript_id file_1_file_1_jg13134.t1; gene_id file_1_file_1_jg13134;
Cepheus	AUGUSTUS	exon	21808444	21808744	.	-	.	transcript_id file_1_file_1_jg13134.t1; gene_id file_1_file_1_jg13134;
Cepheus	AUGUSTUS	intron	21808745	21808811	.	-	.	transcript_id file_1_file_1_jg13134.t1; gene_id file_1_file_1_jg13134;
Cepheus	AUGUSTUS	CDS	21808812	21808918	1	-	0	transcript_id file_1_file_1_jg13134.t1; gene_id file_1_file_1_jg13134;
Cepheus	AUGUSTUS	exon	21808812	21808918	.	-	.	transcript_id file_1_file_1_jg13134.t1; gene_id file_1_file_1_jg13134;
Cepheus	AUGUSTUS	intron	21808919	21808974	.	-	.	transcript_id file_1_file_1_jg13134.t1; gene_id file_1_file_1_jg13134;
Cepheus	AUGUSTUS	CDS	21808975	21809661	0.98	-	0	transcript_id file_1_file_1_jg13134.t1; gene_id file_1_file_1_jg13134;
Cepheus	AUGUSTUS	exon	21808975	21809661	.	-	.	transcript_id file_1_file_1_jg13134.t1; gene_id file_1_file_1_jg13134;
Cepheus	AUGUSTUS	intron	21809662	21810417	.	-	.	transcript_id file_1_file_1_jg13134.t1; gene_id file_1_file_1_jg13134;
Cepheus	AUGUSTUS	transcript	21808444	21810786	.	-	.	transcript_id file_1_file_1_jg13134.t1; gene_id file_1_file_1_jg13134
Cepheus	AUGUSTUS	CDS	21810418	21810786	1	-	0	transcript_id file_1_file_1_jg13134.t1; gene_id file_1_file_1_jg13134;
Cepheus	AUGUSTUS	exon	21810418	21810786	.	-	.	transcript_id file_1_file_1_jg13134.t1; gene_id file_1_file_1_jg13134;
Cepheus	AUGUSTUS	start_codon	21810784	21810786	.	-	0	transcript_id file_1_file_1_jg13134.t1; gene_id file_1_file_1_jg13134;
Gemini	AUGUSTUS	stop_codon	12974428	12974430	.	-	0	transcript_id file_1_file_1_jg1324.t1; gene_id file_1_file_1_jg1324;
Gemini	AUGUSTUS	CDS	12974428	12974502	1	-	0	transcript_id file_1_file_1_jg1324.t1; gene_id file_1_file_1_jg1324;
Gemini	AUGUSTUS	exon	12974428	12974502	.	-	.	transcript_id file_1_file_1_jg1324.t1; gene_id file_1_file_1_jg1324;
Gemini	AUGUSTUS	intron	12974503	12974554	.	-	.	transcript_id file_1_file_1_jg1324.t1; gene_id file_1_file_1_jg1324;
Gemini	AUGUSTUS	CDS	12974555	12974743	0.99	-	0	transcript_id file_1_file_1_jg1324.t1; gene_id file_1_file_1_jg1324;
Gemini	AUGUSTUS	exon	12974555	12974743	.	-	.	transcript_id file_1_file_1_jg1324.t1; gene_id file_1_file_1_jg1324;
Gemini	AUGUSTUS	intron	12974744	12974803	.	-	.	transcript_id file_1_file_1_jg1324.t1; gene_id file_1_file_1_jg1324;
Gemini	AUGUSTUS	CDS	12974804	12974911	1	-	0	transcript_id file_1_file_1_jg1324.t1; gene_id file_1_file_1_jg1324;
Gemini	AUGUSTUS	exon	12974804	12974911	.	-	.	transcript_id file_1_file_1_jg1324.t1; gene_id file_1_file_1_jg1324;
Gemini	AUGUSTUS	intron	12974912	12974972	.	-	.	transcript_id file_1_file_1_jg1324.t1; gene_id file_1_file_1_jg1324;
Gemini	AUGUSTUS	CDS	12974973	12975072	1	-	1	transcript_id file_1_file_1_jg1324.t1; gene_id file_1_file_1_jg1324;
Gemini	AUGUSTUS	exon	12974973	12975072	.	-	.	transcript_id file_1_file_1_jg1324.t1; gene_id file_1_file_1_jg1324;
Gemini	AUGUSTUS	intron	12975073	12975246	.	-	.	transcript_id file_1_file_1_jg1324.t1; gene_id file_1_file_1_jg1324;
Gemini	AUGUSTUS	transcript	12974428	12975515	.	-	.	transcript_id file_1_file_1_jg1324.t1; gene_id file_1_file_1_jg1324
Gemini	AUGUSTUS	CDS	12975247	12975515	1	-	0	transcript_id file_1_file_1_jg1324.t1; gene_id file_1_file_1_jg1324;
Gemini	AUGUSTUS	exon	12975247	12975515	.	-	.	transcript_id file_1_file_1_jg1324.t1; gene_id file_1_file_1_jg1324;
Gemini	AUGUSTUS	start_codon	12975513	12975515	.	-	0	transcript_id file_1_file_1_jg1324.t1; gene_id file_1_file_1_jg1324;
Contig_7	AUGUSTUS	stop_codon	163269	163271	.	-	0	transcript_id file_1_file_1_jg13377.t1; gene_id file_1_file_1_jg13377;
Contig_7	AUGUSTUS	CDS	163269	163943	1	-	0	transcript_id file_1_file_1_jg13377.t1; gene_id file_1_file_1_jg13377;
Contig_7	AUGUSTUS	exon	163269	163943	.	-	.	transcript_id file_1_file_1_jg13377.t1; gene_id file_1_file_1_jg13377;
Contig_7	AUGUSTUS	intron	163944	164051	.	-	0	transcript_id file_1_file_1_jg13377.t1; gene_id file_1_file_1_jg13377;
Contig_7	AUGUSTUS	CDS	164052	164268	1	-	0	transcript_id file_1_file_1_jg13377.t1; gene_id file_1_file_1_jg13377;
Contig_7	AUGUSTUS	exon	164052	164268	.	-	.	transcript_id file_1_file_1_jg13377.t1; gene_id file_1_file_1_jg13377;
Contig_7	AUGUSTUS	intron	164269	165319	.	-	.	transcript_id file_1_file_1_jg13377.t1; gene_id file_1_file_1_jg13377;
Contig_7	AUGUSTUS	CDS	165320	165829	1	-	1	transcript_id file_1_file_1_jg13377.t1; gene_id file_1_file_1_jg13377;
Contig_7	AUGUSTUS	exon	165320	165829	.	-	.	transcript_id file_1_file_1_jg13377.t1; gene_id file_1_file_1_jg13377;
Contig_7	AUGUSTUS	intron	165830	166516	.	-	.	transcript_id file_1_file_1_jg13377.t1; gene_id file_1_file_1_jg13377;
Contig_7	AUGUSTUS	transcript	163269	166842	.	-	.	transcript_id file_1_file_1_jg13377.t1; gene_id file_1_file_1_jg13377
Contig_7	AUGUSTUS	CDS	166517	166842	1	-	0	transcript_id file_1_file_1_jg13377.t1; gene_id file_1_file_1_jg13377;
Contig_7	AUGUSTUS	exon	166517	166842	.	-	.	transcript_id file_1_file_1_jg13377.t1; gene_id file_1_file_1_jg13377;
Contig_7	AUGUSTUS	start_codon	166840	166842	.	-	0	transcript_id file_1_file_1_jg13377.t1; gene_id file_1_file_1_jg13377;
Contig_7	AUGUSTUS	start_codon	167566	167568	.	+	0	transcript_id file_1_file_1_jg13378.t1; gene_id file_1_file_1_jg13378;
Contig_7	AUGUSTUS	CDS	167566	167936	1	+	0	transcript_id file_1_file_1_jg13378.t1; gene_id file_1_file_1_jg13378;
Contig_7	AUGUSTUS	exon	167566	167936	.	+	.	transcript_id file_1_file_1_jg13378.t1; gene_id file_1_file_1_jg13378;
Contig_7	AUGUSTUS	intron	167937	167990	.	+	.	transcript_id file_1_file_1_jg13378.t1; gene_id file_1_file_1_jg13378;
Contig_7	AUGUSTUS	CDS	167991	168516	1	+	1	transcript_id file_1_file_1_jg13378.t1; gene_id file_1_file_1_jg13378;
Contig_7	AUGUSTUS	exon	167991	168516	.	+	.	transcript_id file_1_file_1_jg13378.t1; gene_id file_1_file_1_jg13378;
Contig_7	AUGUSTUS	intron	168517	169275	.	+	.	transcript_id file_1_file_1_jg13378.t1; gene_id file_1_file_1_jg13378;
Contig_7	AUGUSTUS	transcript	167566	170259	.	+	.	transcript_id file_1_file_1_jg13378.t1; gene_id file_1_file_1_jg13378
Contig_7	AUGUSTUS	CDS	169276	170259	1	+	0	transcript_id file_1_file_1_jg13378.t1; gene_id file_1_file_1_jg13378;
Contig_7	AUGUSTUS	exon	169276	170259	.	+	.	transcript_id file_1_file_1_jg13378.t1; gene_id file_1_file_1_jg13378;
Contig_7	AUGUSTUS	stop_codon	170257	170259	.	+	0	transcript_id file_1_file_1_jg13378.t1; gene_id file_1_file_1_jg13378;
Contig_7	AUGUSTUS	start_codon	170676	170678	.	+	0	transcript_id file_1_file_1_jg13379.t1; gene_id file_1_file_1_jg13379;
Contig_7	AUGUSTUS	CDS	170676	171476	1	+	0	transcript_id file_1_file_1_jg13379.t1; gene_id file_1_file_1_jg13379;
Contig_7	AUGUSTUS	exon	170676	171476	.	+	.	transcript_id file_1_file_1_jg13379.t1; gene_id file_1_file_1_jg13379;
Contig_7	AUGUSTUS	intron	171477	171574	.	+	.	transcript_id file_1_file_1_jg13379.t1; gene_id file_1_file_1_jg13379;
Contig_7	AUGUSTUS	transcript	170676	172588	.	+	.	transcript_id file_1_file_1_jg13379.t1; gene_id file_1_file_1_jg13379
Contig_7	AUGUSTUS	CDS	171575	172588	1	+	0	transcript_id file_1_file_1_jg13379.t1; gene_id file_1_file_1_jg13379;
Contig_7	AUGUSTUS	exon	171575	172588	.	+	.	transcript_id file_1_file_1_jg13379.t1; gene_id file_1_file_1_jg13379;
Contig_7	AUGUSTUS	stop_codon	172586	172588	.	+	0	transcript_id file_1_file_1_jg13379.t1; gene_id file_1_file_1_jg13379;
Contig_7	AUGUSTUS	start_codon	173846	173848	.	+	0	transcript_id file_1_file_1_jg13380.t1; gene_id file_1_file_1_jg13380;
Contig_7	AUGUSTUS	CDS	173846	174192	1	+	0	transcript_id file_1_file_1_jg13380.t1; gene_id file_1_file_1_jg13380;
Contig_7	AUGUSTUS	exon	173846	174192	.	+	.	transcript_id file_1_file_1_jg13380.t1; gene_id file_1_file_1_jg13380;
Contig_7	AUGUSTUS	intron	174193	174397	.	+	.	transcript_id file_1_file_1_jg13380.t1; gene_id file_1_file_1_jg13380;
Contig_7	AUGUSTUS	transcript	173846	175838	.	+	.	transcript_id file_1_file_1_jg13380.t1; gene_id file_1_file_1_jg13380
Contig_7	AUGUSTUS	CDS	174398	175838	1	+	1	transcript_id file_1_file_1_jg13380.t1; gene_id file_1_file_1_jg13380;
Contig_7	AUGUSTUS	exon	174398	175838	.	+	.	transcript_id file_1_file_1_jg13380.t1; gene_id file_1_file_1_jg13380;
Contig_7	AUGUSTUS	stop_codon	175836	175838	.	+	0	transcript_id file_1_file_1_jg13380.t1; gene_id file_1_file_1_jg13380;
Contig_7	AUGUSTUS	stop_codon	176015	176017	.	-	0	transcript_id file_1_file_1_jg13381.t1; gene_id file_1_file_1_jg13381;
Contig_7	AUGUSTUS	CDS	176015	177037	1	-	0	transcript_id file_1_file_1_jg13381.t1; gene_id file_1_file_1_jg13381;
Contig_7	AUGUSTUS	exon	176015	177037	.	-	.	transcript_id file_1_file_1_jg13381.t1; gene_id file_1_file_1_jg13381;
Contig_7	AUGUSTUS	intron	177038	177540	.	-	.	transcript_id file_1_file_1_jg13381.t1; gene_id file_1_file_1_jg13381;
Contig_7	AUGUSTUS	transcript	176015	178395	.	-	.	transcript_id file_1_file_1_jg13381.t1; gene_id file_1_file_1_jg13381
Contig_7	AUGUSTUS	CDS	177541	178395	1	-	0	transcript_id file_1_file_1_jg13381.t1; gene_id file_1_file_1_jg13381;
Contig_7	AUGUSTUS	exon	177541	178395	.	-	.	transcript_id file_1_file_1_jg13381.t1; gene_id file_1_file_1_jg13381;
Contig_7	AUGUSTUS	start_codon	178393	178395	.	-	0	transcript_id file_1_file_1_jg13381.t1; gene_id file_1_file_1_jg13381;
Contig_7	AUGUSTUS	start_codon	187637	187639	.	+	0	transcript_id file_1_file_1_jg13383.t1; gene_id file_1_file_1_jg13383;
Contig_7	AUGUSTUS	CDS	187637	188464	1	+	0	transcript_id file_1_file_1_jg13383.t1; gene_id file_1_file_1_jg13383;
Contig_7	AUGUSTUS	exon	187637	188464	.	+	.	transcript_id file_1_file_1_jg13383.t1; gene_id file_1_file_1_jg13383;
Contig_7	AUGUSTUS	intron	188465	189487	.	+	.	transcript_id file_1_file_1_jg13383.t1; gene_id file_1_file_1_jg13383;
Contig_7	AUGUSTUS	transcript	187637	190618	.	+	.	transcript_id file_1_file_1_jg13383.t1; gene_id file_1_file_1_jg13383
Contig_7	AUGUSTUS	CDS	189488	190618	0.75	+	0	transcript_id file_1_file_1_jg13383.t1; gene_id file_1_file_1_jg13383;
Contig_7	AUGUSTUS	exon	189488	190618	.	+	.	transcript_id file_1_file_1_jg13383.t1; gene_id file_1_file_1_jg13383;
Contig_7	AUGUSTUS	stop_codon	190616	190618	.	+	0	transcript_id file_1_file_1_jg13383.t1; gene_id file_1_file_1_jg13383;
Contig_7	AUGUSTUS	stop_codon	330316	330318	.	-	0	transcript_id file_1_file_1_jg13392.t1; gene_id file_1_file_1_jg13392;
Contig_7	AUGUSTUS	CDS	330316	332163	1	-	0	transcript_id file_1_file_1_jg13392.t1; gene_id file_1_file_1_jg13392;
Contig_7	AUGUSTUS	exon	330316	332163	.	-	.	transcript_id file_1_file_1_jg13392.t1; gene_id file_1_file_1_jg13392;
Contig_7	AUGUSTUS	transcript	330316	332163	.	-	.	transcript_id file_1_file_1_jg13392.t1; gene_id file_1_file_1_jg13392
Contig_7	AUGUSTUS	start_codon	332161	332163	.	-	0	transcript_id file_1_file_1_jg13392.t1; gene_id file_1_file_1_jg13392;
Contig_7	AUGUSTUS	stop_codon	798006	798008	.	-	0	transcript_id file_1_file_1_jg13420.t1; gene_id file_1_file_1_jg13420;
Contig_7	AUGUSTUS	CDS	798006	798317	1	-	0	transcript_id file_1_file_1_jg13420.t1; gene_id file_1_file_1_jg13420;
Contig_7	AUGUSTUS	exon	798006	798317	.	-	.	transcript_id file_1_file_1_jg13420.t1; gene_id file_1_file_1_jg13420;
Contig_7	AUGUSTUS	intron	798318	798480	.	-	.	transcript_id file_1_file_1_jg13420.t1; gene_id file_1_file_1_jg13420;
Contig_7	AUGUSTUS	transcript	798006	798711	.	-	.	transcript_id file_1_file_1_jg13420.t1; gene_id file_1_file_1_jg13420
Contig_7	AUGUSTUS	CDS	798481	798711	1	-	0	transcript_id file_1_file_1_jg13420.t1; gene_id file_1_file_1_jg13420;
Contig_7	AUGUSTUS	exon	798481	798711	.	-	.	transcript_id file_1_file_1_jg13420.t1; gene_id file_1_file_1_jg13420;
Contig_7	AUGUSTUS	start_codon	798709	798711	.	-	0	transcript_id file_1_file_1_jg13420.t1; gene_id file_1_file_1_jg13420;
Contig_7	AUGUSTUS	start_codon	1578780	1578782	.	+	0	transcript_id file_1_file_1_jg13485.t1; gene_id file_1_file_1_jg13485;
Contig_7	AUGUSTUS	CDS	1578780	1579516	1	+	0	transcript_id file_1_file_1_jg13485.t1; gene_id file_1_file_1_jg13485;
Contig_7	AUGUSTUS	exon	1578780	1579516	.	+	.	transcript_id file_1_file_1_jg13485.t1; gene_id file_1_file_1_jg13485;
Contig_7	AUGUSTUS	intron	1579517	1581705	.	+	.	transcript_id file_1_file_1_jg13485.t1; gene_id file_1_file_1_jg13485;
Contig_7	AUGUSTUS	transcript	1578780	1582804	.	+	.	transcript_id file_1_file_1_jg13485.t1; gene_id file_1_file_1_jg13485
Contig_7	AUGUSTUS	CDS	1581706	1582804	1	+	1	transcript_id file_1_file_1_jg13485.t1; gene_id file_1_file_1_jg13485;
Contig_7	AUGUSTUS	exon	1581706	1582804	.	+	.	transcript_id file_1_file_1_jg13485.t1; gene_id file_1_file_1_jg13485;
Contig_7	AUGUSTUS	stop_codon	1582802	1582804	.	+	0	transcript_id file_1_file_1_jg13485.t1; gene_id file_1_file_1_jg13485;
Contig_7	AUGUSTUS	start_codon	5535929	5535931	.	+	0	transcript_id file_1_file_1_jg13939.t1; gene_id file_1_file_1_jg13939;
Contig_7	AUGUSTUS	CDS	5535929	5536122	1	+	0	transcript_id file_1_file_1_jg13939.t1; gene_id file_1_file_1_jg13939;
Contig_7	AUGUSTUS	exon	5535929	5536122	.	+	.	transcript_id file_1_file_1_jg13939.t1; gene_id file_1_file_1_jg13939;
Contig_7	AUGUSTUS	intron	5536123	5536973	.	+	.	transcript_id file_1_file_1_jg13939.t1; gene_id file_1_file_1_jg13939;
Contig_7	AUGUSTUS	CDS	5536974	5537640	1	+	1	transcript_id file_1_file_1_jg13939.t1; gene_id file_1_file_1_jg13939;
Contig_7	AUGUSTUS	exon	5536974	5537640	.	+	.	transcript_id file_1_file_1_jg13939.t1; gene_id file_1_file_1_jg13939;
Contig_7	AUGUSTUS	intron	5537641	5538128	.	+	.	transcript_id file_1_file_1_jg13939.t1; gene_id file_1_file_1_jg13939;
Contig_7	AUGUSTUS	CDS	5538129	5538723	1	+	0	transcript_id file_1_file_1_jg13939.t1; gene_id file_1_file_1_jg13939;
Contig_7	AUGUSTUS	exon	5538129	5538723	.	+	.	transcript_id file_1_file_1_jg13939.t1; gene_id file_1_file_1_jg13939;
Contig_7	AUGUSTUS	intron	5538724	5539323	.	+	.	transcript_id file_1_file_1_jg13939.t1; gene_id file_1_file_1_jg13939;
Contig_7	AUGUSTUS	transcript	5535929	5539691	.	+	.	transcript_id file_1_file_1_jg13939.t1; gene_id file_1_file_1_jg13939
Contig_7	AUGUSTUS	CDS	5539324	5539691	1	+	2	transcript_id file_1_file_1_jg13939.t1; gene_id file_1_file_1_jg13939;
Contig_7	AUGUSTUS	exon	5539324	5539691	.	+	.	transcript_id file_1_file_1_jg13939.t1; gene_id file_1_file_1_jg13939;
Contig_7	AUGUSTUS	stop_codon	5539689	5539691	.	+	0	transcript_id file_1_file_1_jg13939.t1; gene_id file_1_file_1_jg13939;
Contig_7	AUGUSTUS	start_codon	5646164	5646166	.	+	0	transcript_id file_1_file_1_jg13951.t1; gene_id file_1_file_1_jg13951;
Contig_7	AUGUSTUS	CDS	5646164	5646229	1	+	0	transcript_id file_1_file_1_jg13951.t1; gene_id file_1_file_1_jg13951;
Contig_7	AUGUSTUS	exon	5646164	5646229	.	+	.	transcript_id file_1_file_1_jg13951.t1; gene_id file_1_file_1_jg13951;
Contig_7	AUGUSTUS	intron	5646230	5646425	.	+	.	transcript_id file_1_file_1_jg13951.t1; gene_id file_1_file_1_jg13951;
Contig_7	AUGUSTUS	CDS	5646426	5646788	1	+	0	transcript_id file_1_file_1_jg13951.t1; gene_id file_1_file_1_jg13951;
Contig_7	AUGUSTUS	exon	5646426	5646788	.	+	.	transcript_id file_1_file_1_jg13951.t1; gene_id file_1_file_1_jg13951;
Contig_7	AUGUSTUS	intron	5646789	5647062	.	+	.	transcript_id file_1_file_1_jg13951.t1; gene_id file_1_file_1_jg13951;
Contig_7	AUGUSTUS	transcript	5646164	5647224	.	+	.	transcript_id file_1_file_1_jg13951.t1; gene_id file_1_file_1_jg13951
Contig_7	AUGUSTUS	CDS	5647063	5647224	1	+	0	transcript_id file_1_file_1_jg13951.t1; gene_id file_1_file_1_jg13951;
Contig_7	AUGUSTUS	exon	5647063	5647224	.	+	.	transcript_id file_1_file_1_jg13951.t1; gene_id file_1_file_1_jg13951;
Contig_7	AUGUSTUS	stop_codon	5647222	5647224	.	+	0	transcript_id file_1_file_1_jg13951.t1; gene_id file_1_file_1_jg13951;
Contig_44	AUGUSTUS	stop_codon	938558	938560	.	-	0	transcript_id file_1_file_1_or67a3.t1; gene_id file_1_file_1_or67a3;
Contig_44	AUGUSTUS	CDS	938558	938611	1	-	0	transcript_id file_1_file_1_or67a3.t1; gene_id file_1_file_1_or67a3;
Contig_44	AUGUSTUS	exon	938558	938611	.	-	.	transcript_id file_1_file_1_or67a3.t1; gene_id file_1_file_1_or67a3;
Contig_44	AUGUSTUS	transcript	938558	940117	.	-	.	transcript_id file_1_file_1_or67a3.t1; gene_id file_1_file_1_or67a3
Contig_44	AUGUSTUS	intron	938612	938662	.	-	.	transcript_id file_1_file_1_or67a3.t1; gene_id file_1_file_1_or67a3;
Contig_44	AUGUSTUS	CDS	938663	938818	1	-	0	transcript_id file_1_file_1_or67a3.t1; gene_id file_1_file_1_or67a3;
Contig_44	AUGUSTUS	exon	938663	938818	.	-	.	transcript_id file_1_file_1_or67a3.t1; gene_id file_1_file_1_or67a3;
Contig_44	AUGUSTUS	intron	938819	938884	.	-	.	transcript_id file_1_file_1_or67a3.t1; gene_id file_1_file_1_or67a3;
Contig_44	AUGUSTUS	CDS	938885	939086	1	-	1	transcript_id file_1_file_1_or67a3.t1; gene_id file_1_file_1_or67a3;
Contig_44	AUGUSTUS	exon	938885	939086	.	-	.	transcript_id file_1_file_1_or67a3.t1; gene_id file_1_file_1_or67a3;
Contig_44	AUGUSTUS	intron	939087	939260	.	-	.	transcript_id file_1_file_1_or67a3.t1; gene_id file_1_file_1_or67a3;
Contig_44	AUGUSTUS	CDS	939261	940117	0.61	-	0	transcript_id file_1_file_1_or67a3.t1; gene_id file_1_file_1_or67a3;
Contig_44	AUGUSTUS	exon	939261	940117	.	-	.	transcript_id file_1_file_1_or67a3.t1; gene_id file_1_file_1_or67a3;
Contig_44	AUGUSTUS	start_codon	940115	940117	.	-	0	transcript_id file_1_file_1_or67a3.t1; gene_id file_1_file_1_or67a3;
Contig_44	AUGUSTUS	stop_codon	936427	936429	.	-	0	transcript_id file_1_file_1_jg14045.t1; gene_id file_1_file_1_jg14045;
Contig_44	AUGUSTUS	CDS	936427	936480	1	-	0	transcript_id file_1_file_1_jg14045.t1; gene_id file_1_file_1_jg14045;
Contig_44	AUGUSTUS	exon	936427	936480	.	-	.	transcript_id file_1_file_1_jg14045.t1; gene_id file_1_file_1_jg14045;
Contig_44	AUGUSTUS	intron	936481	936537	.	-	.	transcript_id file_1_file_1_jg14045.t1; gene_id file_1_file_1_jg14045;
Contig_44	AUGUSTUS	CDS	936538	936693	1	-	0	transcript_id file_1_file_1_jg14045.t1; gene_id file_1_file_1_jg14045;
Contig_44	AUGUSTUS	exon	936538	936693	.	-	.	transcript_id file_1_file_1_jg14045.t1; gene_id file_1_file_1_jg14045;
Contig_44	AUGUSTUS	intron	936694	936752	.	-	.	transcript_id file_1_file_1_jg14045.t1; gene_id file_1_file_1_jg14045;
Contig_44	AUGUSTUS	CDS	936753	936954	1	-	1	transcript_id file_1_file_1_jg14045.t1; gene_id file_1_file_1_jg14045;
Contig_44	AUGUSTUS	exon	936753	936954	.	-	.	transcript_id file_1_file_1_jg14045.t1; gene_id file_1_file_1_jg14045;
Contig_44	AUGUSTUS	intron	936955	937076	.	-	.	transcript_id file_1_file_1_jg14045.t1; gene_id file_1_file_1_jg14045;
Contig_44	AUGUSTUS	transcript	936427	937909	.	-	.	transcript_id file_1_file_1_jg14045.t1; gene_id file_1_file_1_jg14045
Contig_44	AUGUSTUS	CDS	937077	937909	1	-	0	transcript_id file_1_file_1_jg14045.t1; gene_id file_1_file_1_jg14045;
Contig_44	AUGUSTUS	exon	937077	937909	.	-	.	transcript_id file_1_file_1_jg14045.t1; gene_id file_1_file_1_jg14045;
Contig_44	AUGUSTUS	start_codon	937907	937909	.	-	0	transcript_id file_1_file_1_jg14045.t1; gene_id file_1_file_1_jg14045
Gemini	AUGUSTUS	start_codon	13731658	13731660	.	+	0	transcript_id file_1_file_1_jg1416.t1; gene_id file_1_file_1_jg1416;
Gemini	AUGUSTUS	CDS	13731658	13732860	0.99	+	0	transcript_id file_1_file_1_jg1416.t1; gene_id file_1_file_1_jg1416;
Gemini	AUGUSTUS	exon	13731658	13732860	.	+	.	transcript_id file_1_file_1_jg1416.t1; gene_id file_1_file_1_jg1416;
Gemini	AUGUSTUS	transcript	13731658	13732860	.	+	.	transcript_id file_1_file_1_jg1416.t1; gene_id file_1_file_1_jg1416
Gemini	AUGUSTUS	stop_codon	13732858	13732860	.	+	0	transcript_id file_1_file_1_jg1416.t1; gene_id file_1_file_1_jg1416;
Contig_18	AUGUSTUS	start_codon	615379	615381	.	+	0	transcript_id file_1_file_1_ir62a.t1; gene_id file_1_file_1_ir62a;
Contig_18	AUGUSTUS	CDS	615379	617190	1	+	0	transcript_id file_1_file_1_ir62a.t1; gene_id file_1_file_1_ir62a;
Contig_18	AUGUSTUS	exon	615379	617190	.	+	.	transcript_id file_1_file_1_ir62a.t1; gene_id file_1_file_1_ir62a;
Contig_18	AUGUSTUS	transcript	615379	617193	.	+	.	transcript_id file_1_file_1_ir62a.t1; gene_id file_1_file_1_ir62a
Contig_18	AUGUSTUS	stop_codon	617191	617193	.	+	0	transcript_id file_1_file_1_ir62a.t1; gene_id file_1_file_1_ir62a;
Contig_18	AUGUSTUS	stop_codon	1352661	1352663	.	-	0	transcript_id file_1_file_1_jg14343.t1; gene_id file_1_file_1_jg14343;
Contig_18	AUGUSTUS	CDS	1352661	1352741	1	-	0	transcript_id file_1_file_1_jg14343.t1; gene_id file_1_file_1_jg14343;
Contig_18	AUGUSTUS	exon	1352661	1352741	.	-	.	transcript_id file_1_file_1_jg14343.t1; gene_id file_1_file_1_jg14343;
Contig_18	AUGUSTUS	intron	1352742	1352797	.	-	.	transcript_id file_1_file_1_jg14343.t1; gene_id file_1_file_1_jg14343;
Contig_18	AUGUSTUS	CDS	1352798	1353050	1	-	1	transcript_id file_1_file_1_jg14343.t1; gene_id file_1_file_1_jg14343;
Contig_18	AUGUSTUS	exon	1352798	1353050	.	-	.	transcript_id file_1_file_1_jg14343.t1; gene_id file_1_file_1_jg14343;
Contig_18	AUGUSTUS	intron	1353051	1353200	.	-	.	transcript_id file_1_file_1_jg14343.t1; gene_id file_1_file_1_jg14343;
Contig_18	AUGUSTUS	CDS	1353201	1353355	1	-	0	transcript_id file_1_file_1_jg14343.t1; gene_id file_1_file_1_jg14343;
Contig_18	AUGUSTUS	exon	1353201	1353355	.	-	.	transcript_id file_1_file_1_jg14343.t1; gene_id file_1_file_1_jg14343;
Contig_18	AUGUSTUS	intron	1353356	1353411	.	-	.	transcript_id file_1_file_1_jg14343.t1; gene_id file_1_file_1_jg14343;
Contig_18	AUGUSTUS	CDS	1353412	1353534	1	-	0	transcript_id file_1_file_1_jg14343.t1; gene_id file_1_file_1_jg14343;
Contig_18	AUGUSTUS	exon	1353412	1353534	.	-	.	transcript_id file_1_file_1_jg14343.t1; gene_id file_1_file_1_jg14343;
Contig_18	AUGUSTUS	intron	1353535	1353672	.	-	.	transcript_id file_1_file_1_jg14343.t1; gene_id file_1_file_1_jg14343;
Contig_18	AUGUSTUS	CDS	1353673	1353839	1	-	2	transcript_id file_1_file_1_jg14343.t1; gene_id file_1_file_1_jg14343;
Contig_18	AUGUSTUS	exon	1353673	1353839	.	-	.	transcript_id file_1_file_1_jg14343.t1; gene_id file_1_file_1_jg14343;
Contig_18	AUGUSTUS	intron	1353840	1353897	.	-	.	transcript_id file_1_file_1_jg14343.t1; gene_id file_1_file_1_jg14343;
Contig_18	AUGUSTUS	CDS	1353898	1354092	1	-	2	transcript_id file_1_file_1_jg14343.t1; gene_id file_1_file_1_jg14343;
Contig_18	AUGUSTUS	exon	1353898	1354092	.	-	.	transcript_id file_1_file_1_jg14343.t1; gene_id file_1_file_1_jg14343;
Contig_18	AUGUSTUS	intron	1354093	1354148	.	-	.	transcript_id file_1_file_1_jg14343.t1; gene_id file_1_file_1_jg14343;
Contig_18	AUGUSTUS	CDS	1354149	1354340	1	-	2	transcript_id file_1_file_1_jg14343.t1; gene_id file_1_file_1_jg14343;
Contig_18	AUGUSTUS	exon	1354149	1354340	.	-	.	transcript_id file_1_file_1_jg14343.t1; gene_id file_1_file_1_jg14343;
Contig_18	AUGUSTUS	intron	1354341	1354458	.	-	.	transcript_id file_1_file_1_jg14343.t1; gene_id file_1_file_1_jg14343;
Contig_18	AUGUSTUS	transcript	1352661	1354603	.	-	.	transcript_id file_1_file_1_jg14343.t1; gene_id file_1_file_1_jg14343
Contig_18	AUGUSTUS	CDS	1354459	1354603	1	-	0	transcript_id file_1_file_1_jg14343.t1; gene_id file_1_file_1_jg14343;
Contig_18	AUGUSTUS	exon	1354459	1354603	.	-	.	transcript_id file_1_file_1_jg14343.t1; gene_id file_1_file_1_jg14343;
Contig_18	AUGUSTUS	start_codon	1354601	1354603	.	-	0	transcript_id file_1_file_1_jg14343.t1; gene_id file_1_file_1_jg14343;
Contig_18	AUGUSTUS	stop_codon	2231019	2231021	.	-	0	transcript_id file_1_file_1_jg14431.t1; gene_id file_1_file_1_jg14431;
Contig_18	AUGUSTUS	CDS	2231019	2231995	1	-	2	transcript_id file_1_file_1_jg14431.t1; gene_id file_1_file_1_jg14431;
Contig_18	AUGUSTUS	exon	2231019	2231995	.	-	.	transcript_id file_1_file_1_jg14431.t1; gene_id file_1_file_1_jg14431;
Contig_18	AUGUSTUS	intron	2231996	2232061	.	-	.	transcript_id file_1_file_1_jg14431.t1; gene_id file_1_file_1_jg14431;
Contig_18	AUGUSTUS	CDS	2232062	2232793	1	-	2	transcript_id file_1_file_1_jg14431.t1; gene_id file_1_file_1_jg14431;
Contig_18	AUGUSTUS	exon	2232062	2232793	.	-	.	transcript_id file_1_file_1_jg14431.t1; gene_id file_1_file_1_jg14431;
Contig_18	AUGUSTUS	intron	2232794	2232850	.	-	.	transcript_id file_1_file_1_jg14431.t1; gene_id file_1_file_1_jg14431;
Contig_18	AUGUSTUS	CDS	2232851	2232926	1	-	0	transcript_id file_1_file_1_jg14431.t1; gene_id file_1_file_1_jg14431;
Contig_18	AUGUSTUS	exon	2232851	2232926	.	-	.	transcript_id file_1_file_1_jg14431.t1; gene_id file_1_file_1_jg14431;
Contig_18	AUGUSTUS	intron	2232927	2233329	.	-	.	transcript_id file_1_file_1_jg14431.t1; gene_id file_1_file_1_jg14431;
Contig_18	AUGUSTUS	CDS	2233330	2233598	1	-	2	transcript_id file_1_file_1_jg14431.t1; gene_id file_1_file_1_jg14431;
Contig_18	AUGUSTUS	exon	2233330	2233598	.	-	.	transcript_id file_1_file_1_jg14431.t1; gene_id file_1_file_1_jg14431;
Contig_18	AUGUSTUS	intron	2233599	2233964	.	-	.	transcript_id file_1_file_1_jg14431.t1; gene_id file_1_file_1_jg14431;
Contig_18	AUGUSTUS	CDS	2233965	2234254	1	-	1	transcript_id file_1_file_1_jg14431.t1; gene_id file_1_file_1_jg14431;
Contig_18	AUGUSTUS	exon	2233965	2234254	.	-	.	transcript_id file_1_file_1_jg14431.t1; gene_id file_1_file_1_jg14431;
Contig_18	AUGUSTUS	intron	2234255	2234345	.	-	.	transcript_id file_1_file_1_jg14431.t1; gene_id file_1_file_1_jg14431;
Contig_18	AUGUSTUS	CDS	2234346	2234601	1	-	2	transcript_id file_1_file_1_jg14431.t1; gene_id file_1_file_1_jg14431;
Contig_18	AUGUSTUS	exon	2234346	2234601	.	-	.	transcript_id file_1_file_1_jg14431.t1; gene_id file_1_file_1_jg14431;
Contig_18	AUGUSTUS	intron	2234602	2234659	.	-	.	transcript_id file_1_file_1_jg14431.t1; gene_id file_1_file_1_jg14431;
Contig_18	AUGUSTUS	CDS	2234660	2234903	1	-	0	transcript_id file_1_file_1_jg14431.t1; gene_id file_1_file_1_jg14431;
Contig_18	AUGUSTUS	exon	2234660	2234903	.	-	.	transcript_id file_1_file_1_jg14431.t1; gene_id file_1_file_1_jg14431;
Contig_18	AUGUSTUS	intron	2234904	2234968	.	-	.	transcript_id file_1_file_1_jg14431.t1; gene_id file_1_file_1_jg14431;
Contig_18	AUGUSTUS	transcript	2231019	2234995	.	-	.	transcript_id file_1_file_1_jg14431.t1; gene_id file_1_file_1_jg14431
Contig_18	AUGUSTUS	CDS	2234969	2234995	1	-	0	transcript_id file_1_file_1_jg14431.t1; gene_id file_1_file_1_jg14431;
Contig_18	AUGUSTUS	exon	2234969	2234995	.	-	.	transcript_id file_1_file_1_jg14431.t1; gene_id file_1_file_1_jg14431;
Contig_18	AUGUSTUS	start_codon	2234993	2234995	.	-	0	transcript_id file_1_file_1_jg14431.t1; gene_id file_1_file_1_jg14431;
Contig_20	AUGUSTUS	start_codon	27426	27428	.	+	0	transcript_id file_1_file_1_jg14562.t1; gene_id file_1_file_1_jg14562;
Contig_20	AUGUSTUS	CDS	27426	27445	1	+	0	transcript_id file_1_file_1_jg14562.t1; gene_id file_1_file_1_jg14562;
Contig_20	AUGUSTUS	exon	27426	27445	.	+	.	transcript_id file_1_file_1_jg14562.t1; gene_id file_1_file_1_jg14562;
Contig_20	AUGUSTUS	intron	27446	28280	.	+	.	transcript_id file_1_file_1_jg14562.t1; gene_id file_1_file_1_jg14562;
Contig_20	AUGUSTUS	CDS	28281	28638	1	+	1	transcript_id file_1_file_1_jg14562.t1; gene_id file_1_file_1_jg14562;
Contig_20	AUGUSTUS	exon	28281	28638	.	+	.	transcript_id file_1_file_1_jg14562.t1; gene_id file_1_file_1_jg14562;
Contig_20	AUGUSTUS	intron	28639	28692	.	+	.	transcript_id file_1_file_1_jg14562.t1; gene_id file_1_file_1_jg14562;
Contig_20	AUGUSTUS	transcript	27426	28779	.	+	.	transcript_id file_1_file_1_jg14562.t1; gene_id file_1_file_1_jg14562
Contig_20	AUGUSTUS	CDS	28693	28779	1	+	0	transcript_id file_1_file_1_jg14562.t1; gene_id file_1_file_1_jg14562;
Contig_20	AUGUSTUS	exon	28693	28779	.	+	.	transcript_id file_1_file_1_jg14562.t1; gene_id file_1_file_1_jg14562;
Contig_20	AUGUSTUS	stop_codon	28777	28779	.	+	0	transcript_id file_1_file_1_jg14562.t1; gene_id file_1_file_1_jg14562;
Contig_20	AUGUSTUS	stop_codon	517347	517349	.	-	0	transcript_id file_1_file_1_jg14566.t1; gene_id file_1_file_1_jg14566;
Contig_20	AUGUSTUS	CDS	517347	517421	1	-	0	transcript_id file_1_file_1_jg14566.t1; gene_id file_1_file_1_jg14566;
Contig_20	AUGUSTUS	exon	517347	517421	.	-	.	transcript_id file_1_file_1_jg14566.t1; gene_id file_1_file_1_jg14566;
Contig_20	AUGUSTUS	intron	517422	517484	.	-	.	transcript_id file_1_file_1_jg14566.t1; gene_id file_1_file_1_jg14566;
Contig_20	AUGUSTUS	CDS	517485	517842	1	-	1	transcript_id file_1_file_1_jg14566.t1; gene_id file_1_file_1_jg14566;
Contig_20	AUGUSTUS	exon	517485	517842	.	-	.	transcript_id file_1_file_1_jg14566.t1; gene_id file_1_file_1_jg14566;
Contig_20	AUGUSTUS	intron	517843	517897	.	-	.	transcript_id file_1_file_1_jg14566.t1; gene_id file_1_file_1_jg14566;
Contig_20	AUGUSTUS	transcript	517347	518664	.	-	.	transcript_id file_1_file_1_jg14566.t1; gene_id file_1_file_1_jg14566
Contig_20	AUGUSTUS	CDS	517898	518664	1	-	0	transcript_id file_1_file_1_jg14566.t1; gene_id file_1_file_1_jg14566;
Contig_20	AUGUSTUS	exon	517898	518664	.	-	.	transcript_id file_1_file_1_jg14566.t1; gene_id file_1_file_1_jg14566;
Contig_20	AUGUSTUS	start_codon	518662	518664	.	-	0	transcript_id file_1_file_1_jg14566.t1; gene_id file_1_file_1_jg14566;
Contig_56	AUGUSTUS	start_codon	520839	520841	.	+	0	transcript_id file_1_file_1_jg14676.t1; gene_id file_1_file_1_jg14676;
Contig_56	AUGUSTUS	CDS	520839	521825	1	+	0	transcript_id file_1_file_1_jg14676.t1; gene_id file_1_file_1_jg14676;
Contig_56	AUGUSTUS	exon	520839	521825	.	+	.	transcript_id file_1_file_1_jg14676.t1; gene_id file_1_file_1_jg14676;
Contig_56	AUGUSTUS	intron	521826	521883	.	+	.	transcript_id file_1_file_1_jg14676.t1; gene_id file_1_file_1_jg14676;
Contig_56	AUGUSTUS	transcript	520839	522042	.	+	.	transcript_id file_1_file_1_jg14676.t1; gene_id file_1_file_1_jg14676
Contig_56	AUGUSTUS	CDS	521884	522042	1	+	0	transcript_id file_1_file_1_jg14676.t1; gene_id file_1_file_1_jg14676;
Contig_56	AUGUSTUS	exon	521884	522042	.	+	.	transcript_id file_1_file_1_jg14676.t1; gene_id file_1_file_1_jg14676;
Contig_56	AUGUSTUS	stop_codon	522040	522042	.	+	0	transcript_id file_1_file_1_jg14676.t1; gene_id file_1_file_1_jg14676;
Draco	AUGUSTUS	start_codon	398373	398375	.	+	0	transcript_id file_1_file_1_jg14770.t1; gene_id file_1_file_1_jg14770;
Draco	AUGUSTUS	CDS	398373	398738	1	+	0	transcript_id file_1_file_1_jg14770.t1; gene_id file_1_file_1_jg14770;
Draco	AUGUSTUS	exon	398373	398738	.	+	.	transcript_id file_1_file_1_jg14770.t1; gene_id file_1_file_1_jg14770;
Draco	AUGUSTUS	transcript	398373	398738	.	+	.	transcript_id file_1_file_1_jg14770.t1; gene_id file_1_file_1_jg14770
Draco	AUGUSTUS	stop_codon	398736	398738	.	+	0	transcript_id file_1_file_1_jg14770.t1; gene_id file_1_file_1_jg14770;
Draco	AUGUSTUS	start_codon	446826	446828	.	+	0	transcript_id file_1_file_1_jg14783.t1; gene_id file_1_file_1_jg14783;
Draco	AUGUSTUS	CDS	446826	446845	0.61	+	0	transcript_id file_1_file_1_jg14783.t1; gene_id file_1_file_1_jg14783;
Draco	AUGUSTUS	exon	446826	446845	.	+	.	transcript_id file_1_file_1_jg14783.t1; gene_id file_1_file_1_jg14783;
Draco	AUGUSTUS	intron	446846	446966	.	+	.	transcript_id file_1_file_1_jg14783.t1; gene_id file_1_file_1_jg14783;
Draco	AUGUSTUS	CDS	446967	447015	0.63	+	1	transcript_id file_1_file_1_jg14783.t1; gene_id file_1_file_1_jg14783;
Draco	AUGUSTUS	exon	446967	447015	.	+	.	transcript_id file_1_file_1_jg14783.t1; gene_id file_1_file_1_jg14783;
Draco	AUGUSTUS	intron	447016	451002	.	+	.	transcript_id file_1_file_1_jg14783.t1; gene_id file_1_file_1_jg14783;
Draco	AUGUSTUS	CDS	451003	451230	1	+	0	transcript_id file_1_file_1_jg14783.t1; gene_id file_1_file_1_jg14783;
Draco	AUGUSTUS	exon	451003	451230	.	+	.	transcript_id file_1_file_1_jg14783.t1; gene_id file_1_file_1_jg14783;
Draco	AUGUSTUS	intron	451231	451290	.	+	.	transcript_id file_1_file_1_jg14783.t1; gene_id file_1_file_1_jg14783;
Draco	AUGUSTUS	CDS	451291	453270	1	+	0	transcript_id file_1_file_1_jg14783.t1; gene_id file_1_file_1_jg14783;
Draco	AUGUSTUS	exon	451291	453270	.	+	.	transcript_id file_1_file_1_jg14783.t1; gene_id file_1_file_1_jg14783;
Draco	AUGUSTUS	intron	453271	453332	.	+	.	transcript_id file_1_file_1_jg14783.t1; gene_id file_1_file_1_jg14783;
Draco	AUGUSTUS	transcript	446826	453866	.	+	.	transcript_id file_1_file_1_jg14783.t1; gene_id file_1_file_1_jg14783
Draco	AUGUSTUS	CDS	453333	453866	1	+	0	transcript_id file_1_file_1_jg14783.t1; gene_id file_1_file_1_jg14783;
Draco	AUGUSTUS	exon	453333	453866	.	+	.	transcript_id file_1_file_1_jg14783.t1; gene_id file_1_file_1_jg14783;
Draco	AUGUSTUS	stop_codon	453864	453866	.	+	0	transcript_id file_1_file_1_jg14783.t1; gene_id file_1_file_1_jg14783;
Draco	AUGUSTUS	stop_codon	1297761	1297763	.	-	0	transcript_id file_1_file_1_jg14902.t1; gene_id file_1_file_1_jg14902;
Draco	AUGUSTUS	CDS	1297761	1297928	0.86	-	0	transcript_id file_1_file_1_jg14902.t1; gene_id file_1_file_1_jg14902;
Draco	AUGUSTUS	exon	1297761	1297928	.	-	.	transcript_id file_1_file_1_jg14902.t1; gene_id file_1_file_1_jg14902;
Draco	AUGUSTUS	intron	1297929	1297978	.	-	.	transcript_id file_1_file_1_jg14902.t1; gene_id file_1_file_1_jg14902;
Draco	AUGUSTUS	CDS	1297979	1298135	0.85	-	1	transcript_id file_1_file_1_jg14902.t1; gene_id file_1_file_1_jg14902;
Draco	AUGUSTUS	exon	1297979	1298135	.	-	.	transcript_id file_1_file_1_jg14902.t1; gene_id file_1_file_1_jg14902;
Draco	AUGUSTUS	intron	1298136	1298789	.	-	.	transcript_id file_1_file_1_jg14902.t1; gene_id file_1_file_1_jg14902;
Draco	AUGUSTUS	transcript	1297761	1298998	.	-	.	transcript_id file_1_file_1_jg14902.t1; gene_id file_1_file_1_jg14902
Draco	AUGUSTUS	CDS	1298790	1298998	0.75	-	0	transcript_id file_1_file_1_jg14902.t1; gene_id file_1_file_1_jg14902;
Draco	AUGUSTUS	exon	1298790	1298998	.	-	.	transcript_id file_1_file_1_jg14902.t1; gene_id file_1_file_1_jg14902;
Draco	AUGUSTUS	start_codon	1298996	1298998	.	-	0	transcript_id file_1_file_1_jg14902.t1; gene_id file_1_file_1_jg14902;
Draco	AUGUSTUS	start_codon	1299191	1299193	.	+	0	transcript_id file_1_file_1_jg14903.t1; gene_id file_1_file_1_jg14903;
Draco	AUGUSTUS	CDS	1299191	1299335	0.73	+	0	transcript_id file_1_file_1_jg14903.t1; gene_id file_1_file_1_jg14903;
Draco	AUGUSTUS	exon	1299191	1299335	.	+	.	transcript_id file_1_file_1_jg14903.t1; gene_id file_1_file_1_jg14903;
Draco	AUGUSTUS	intron	1299336	1300091	.	+	.	transcript_id file_1_file_1_jg14903.t1; gene_id file_1_file_1_jg14903;
Draco	AUGUSTUS	CDS	1300092	1300207	0.76	+	2	transcript_id file_1_file_1_jg14903.t1; gene_id file_1_file_1_jg14903;
Draco	AUGUSTUS	exon	1300092	1300207	.	+	.	transcript_id file_1_file_1_jg14903.t1; gene_id file_1_file_1_jg14903;
Draco	AUGUSTUS	intron	1300208	1300265	.	+	.	transcript_id file_1_file_1_jg14903.t1; gene_id file_1_file_1_jg14903;
Draco	AUGUSTUS	transcript	1299191	1300475	.	+	.	transcript_id file_1_file_1_jg14903.t1; gene_id file_1_file_1_jg14903
Draco	AUGUSTUS	CDS	1300266	1300475	1	+	0	transcript_id file_1_file_1_jg14903.t1; gene_id file_1_file_1_jg14903;
Draco	AUGUSTUS	exon	1300266	1300475	.	+	.	transcript_id file_1_file_1_jg14903.t1; gene_id file_1_file_1_jg14903;
Draco	AUGUSTUS	stop_codon	1300473	1300475	.	+	0	transcript_id file_1_file_1_jg14903.t1; gene_id file_1_file_1_jg14903;
Draco	AUGUSTUS	stop_codon	1301549	1301551	.	-	0	transcript_id file_1_file_1_jg14904.t1; gene_id file_1_file_1_jg14904;
Draco	AUGUSTUS	CDS	1301549	1301725	1	-	0	transcript_id file_1_file_1_jg14904.t1; gene_id file_1_file_1_jg14904;
Draco	AUGUSTUS	exon	1301549	1301725	.	-	.	transcript_id file_1_file_1_jg14904.t1; gene_id file_1_file_1_jg14904;
Draco	AUGUSTUS	intron	1301726	1301775	.	-	.	transcript_id file_1_file_1_jg14904.t1; gene_id file_1_file_1_jg14904;
Draco	AUGUSTUS	transcript	1301549	1302837	.	-	.	transcript_id file_1_file_1_jg14904.t1; gene_id file_1_file_1_jg14904
Draco	AUGUSTUS	CDS	1301776	1302837	1	-	0	transcript_id file_1_file_1_jg14904.t1; gene_id file_1_file_1_jg14904;
Draco	AUGUSTUS	exon	1301776	1302837	.	-	.	transcript_id file_1_file_1_jg14904.t1; gene_id file_1_file_1_jg14904;
Draco	AUGUSTUS	start_codon	1302835	1302837	.	-	0	transcript_id file_1_file_1_jg14904.t1; gene_id file_1_file_1_jg14904;
Draco	AUGUSTUS	stop_codon	1309726	1309728	.	-	0	transcript_id file_1_file_1_jg14907.t1; gene_id file_1_file_1_jg14907;
Draco	AUGUSTUS	CDS	1309726	1309835	1	-	2	transcript_id file_1_file_1_jg14907.t1; gene_id file_1_file_1_jg14907;
Draco	AUGUSTUS	exon	1309726	1309835	.	-	.	transcript_id file_1_file_1_jg14907.t1; gene_id file_1_file_1_jg14907;
Draco	AUGUSTUS	intron	1309836	1309906	.	-	.	transcript_id file_1_file_1_jg14907.t1; gene_id file_1_file_1_jg14907;
Draco	AUGUSTUS	CDS	1309907	1310012	1	-	0	transcript_id file_1_file_1_jg14907.t1; gene_id file_1_file_1_jg14907;
Draco	AUGUSTUS	exon	1309907	1310012	.	-	.	transcript_id file_1_file_1_jg14907.t1; gene_id file_1_file_1_jg14907;
Draco	AUGUSTUS	intron	1310013	1310563	.	-	.	transcript_id file_1_file_1_jg14907.t1; gene_id file_1_file_1_jg14907;
Draco	AUGUSTUS	CDS	1310564	1310655	1	-	2	transcript_id file_1_file_1_jg14907.t1; gene_id file_1_file_1_jg14907;
Draco	AUGUSTUS	exon	1310564	1310655	.	-	.	transcript_id file_1_file_1_jg14907.t1; gene_id file_1_file_1_jg14907;
Draco	AUGUSTUS	intron	1310656	1311237	.	-	.	transcript_id file_1_file_1_jg14907.t1; gene_id file_1_file_1_jg14907;
Draco	AUGUSTUS	CDS	1311238	1311303	1	-	2	transcript_id file_1_file_1_jg14907.t1; gene_id file_1_file_1_jg14907;
Draco	AUGUSTUS	exon	1311238	1311303	.	-	.	transcript_id file_1_file_1_jg14907.t1; gene_id file_1_file_1_jg14907;
Draco	AUGUSTUS	intron	1311304	1311526	.	-	.	transcript_id file_1_file_1_jg14907.t1; gene_id file_1_file_1_jg14907;
Draco	AUGUSTUS	CDS	1311527	1311681	1	-	1	transcript_id file_1_file_1_jg14907.t1; gene_id file_1_file_1_jg14907;
Draco	AUGUSTUS	exon	1311527	1311681	.	-	.	transcript_id file_1_file_1_jg14907.t1; gene_id file_1_file_1_jg14907;
Draco	AUGUSTUS	intron	1311682	1312045	.	-	.	transcript_id file_1_file_1_jg14907.t1; gene_id file_1_file_1_jg14907;
Draco	AUGUSTUS	CDS	1312046	1312282	1	-	1	transcript_id file_1_file_1_jg14907.t1; gene_id file_1_file_1_jg14907;
Draco	AUGUSTUS	exon	1312046	1312282	.	-	.	transcript_id file_1_file_1_jg14907.t1; gene_id file_1_file_1_jg14907;
Draco	AUGUSTUS	intron	1312283	1312352	.	-	.	transcript_id file_1_file_1_jg14907.t1; gene_id file_1_file_1_jg14907;
Draco	AUGUSTUS	CDS	1312353	1312637	1	-	1	transcript_id file_1_file_1_jg14907.t1; gene_id file_1_file_1_jg14907;
Draco	AUGUSTUS	exon	1312353	1312637	.	-	.	transcript_id file_1_file_1_jg14907.t1; gene_id file_1_file_1_jg14907;
Draco	AUGUSTUS	intron	1312638	1312970	.	-	.	transcript_id file_1_file_1_jg14907.t1; gene_id file_1_file_1_jg14907;
Draco	AUGUSTUS	CDS	1312971	1313168	1	-	1	transcript_id file_1_file_1_jg14907.t1; gene_id file_1_file_1_jg14907;
Draco	AUGUSTUS	exon	1312971	1313168	.	-	.	transcript_id file_1_file_1_jg14907.t1; gene_id file_1_file_1_jg14907;
Draco	AUGUSTUS	intron	1313169	1316741	.	-	.	transcript_id file_1_file_1_jg14907.t1; gene_id file_1_file_1_jg14907;
Draco	AUGUSTUS	transcript	1309726	1317292	.	-	.	transcript_id file_1_file_1_jg14907.t1; gene_id file_1_file_1_jg14907
Draco	AUGUSTUS	CDS	1316742	1317292	1	-	0	transcript_id file_1_file_1_jg14907.t1; gene_id file_1_file_1_jg14907;
Draco	AUGUSTUS	exon	1316742	1317292	.	-	.	transcript_id file_1_file_1_jg14907.t1; gene_id file_1_file_1_jg14907;
Draco	AUGUSTUS	start_codon	1317290	1317292	.	-	0	transcript_id file_1_file_1_jg14907.t1; gene_id file_1_file_1_jg14907;
Draco	AUGUSTUS	start_codon	2040650	2040652	.	+	0	transcript_id file_1_file_1_jg15001.t1; gene_id file_1_file_1_jg15001;
Draco	AUGUSTUS	CDS	2040650	2041669	1	+	0	transcript_id file_1_file_1_jg15001.t1; gene_id file_1_file_1_jg15001;
Draco	AUGUSTUS	exon	2040650	2041669	.	+	.	transcript_id file_1_file_1_jg15001.t1; gene_id file_1_file_1_jg15001;
Draco	AUGUSTUS	intron	2041670	2041729	.	+	.	transcript_id file_1_file_1_jg15001.t1; gene_id file_1_file_1_jg15001;
Draco	AUGUSTUS	transcript	2040650	2041882	.	+	.	transcript_id file_1_file_1_jg15001.t1; gene_id file_1_file_1_jg15001
Draco	AUGUSTUS	CDS	2041730	2041882	0.98	+	0	transcript_id file_1_file_1_jg15001.t1; gene_id file_1_file_1_jg15001;
Draco	AUGUSTUS	exon	2041730	2041882	.	+	.	transcript_id file_1_file_1_jg15001.t1; gene_id file_1_file_1_jg15001;
Draco	AUGUSTUS	stop_codon	2041880	2041882	.	+	0	transcript_id file_1_file_1_jg15001.t1; gene_id file_1_file_1_jg15001;
Draco	AUGUSTUS	start_codon	2042273	2042275	.	+	0	transcript_id file_1_file_1_gr59d4.t1; gene_id file_1_file_1_gr59d4;
Draco	AUGUSTUS	CDS	2042273	2043292	1	+	0	transcript_id file_1_file_1_gr59d4.t1; gene_id file_1_file_1_gr59d4;
Draco	AUGUSTUS	exon	2042273	2043292	.	+	.	transcript_id file_1_file_1_gr59d4.t1; gene_id file_1_file_1_gr59d4;
Draco	AUGUSTUS	intron	2043293	2043352	.	+	.	transcript_id file_1_file_1_gr59d4.t1; gene_id file_1_file_1_gr59d4;
Draco	AUGUSTUS	transcript	2042273	2043504	.	+	.	transcript_id file_1_file_1_gr59d4.t1; gene_id file_1_file_1_gr59d4
Draco	AUGUSTUS	CDS	2043353	2043501	0.98	+	0	transcript_id file_1_file_1_gr59d4.t1; gene_id file_1_file_1_gr59d4;
Draco	AUGUSTUS	exon	2043353	2043501	.	+	.	transcript_id file_1_file_1_gr59d4.t1; gene_id file_1_file_1_gr59d4;
Draco	AUGUSTUS	stop_codon	2043502	2043504	.	+	0	transcript_id file_1_file_1_gr59d4.t1; gene_id file_1_file_1_gr59d4;
Draco	AUGUSTUS	start_codon	2044315	2044317	.	+	0	transcript_id file_1_file_1_jg15002.t1; gene_id file_1_file_1_jg15002;
Draco	AUGUSTUS	CDS	2044315	2045334	0.87	+	0	transcript_id file_1_file_1_jg15002.t1; gene_id file_1_file_1_jg15002;
Draco	AUGUSTUS	exon	2044315	2045334	.	+	.	transcript_id file_1_file_1_jg15002.t1; gene_id file_1_file_1_jg15002;
Draco	AUGUSTUS	intron	2045335	2045397	.	+	.	transcript_id file_1_file_1_jg15002.t1; gene_id file_1_file_1_jg15002;
Draco	AUGUSTUS	transcript	2044315	2045550	.	+	.	transcript_id file_1_file_1_jg15002.t1; gene_id file_1_file_1_jg15002
Draco	AUGUSTUS	CDS	2045398	2045550	1	+	0	transcript_id file_1_file_1_jg15002.t1; gene_id file_1_file_1_jg15002;
Draco	AUGUSTUS	exon	2045398	2045550	.	+	.	transcript_id file_1_file_1_jg15002.t1; gene_id file_1_file_1_jg15002;
Draco	AUGUSTUS	stop_codon	2045548	2045550	.	+	0	transcript_id file_1_file_1_jg15002.t1; gene_id file_1_file_1_jg15002;
Draco	AUGUSTUS	start_codon	2045959	2045961	.	+	0	transcript_id file_1_file_1_gr59d5.t1; gene_id file_1_file_1_gr59d5;
Draco	AUGUSTUS	CDS	2045959	2046972	0.87	+	0	transcript_id file_1_file_1_gr59d5.t1; gene_id file_1_file_1_gr59d5;
Draco	AUGUSTUS	exon	2045959	2046972	.	+	.	transcript_id file_1_file_1_gr59d5.t1; gene_id file_1_file_1_gr59d5;
Draco	AUGUSTUS	intron	2046973	2047025	.	+	.	transcript_id file_1_file_1_gr59d5.t1; gene_id file_1_file_1_gr59d5;
Draco	AUGUSTUS	transcript	2045959	2047178	.	+	.	transcript_id file_1_file_1_gr59d5.t1; gene_id file_1_file_1_gr59d5
Draco	AUGUSTUS	CDS	2047026	2047175	1	+	0	transcript_id file_1_file_1_gr59d5.t1; gene_id file_1_file_1_gr59d5;
Draco	AUGUSTUS	exon	2045398	2047175	.	+	.	transcript_id file_1_file_1_gr59d5.t1; gene_id file_1_file_1_gr59d5;
Draco	AUGUSTUS	stop_codon	2047176	2047178	.	+	0	transcript_id file_1_file_1_gr59d5.t1; gene_id file_1_file_1_gr59d5;
Draco	AUGUSTUS	start_codon	2047510	2047512	.	+	0	transcript_id file_1_file_1_jg15003.t1; gene_id file_1_file_1_jg15003;
Draco	AUGUSTUS	CDS	2047510	2048529	0.8	+	0	transcript_id file_1_file_1_jg15003.t1; gene_id file_1_file_1_jg15003;
Draco	AUGUSTUS	exon	2047510	2048529	.	+	.	transcript_id file_1_file_1_jg15003.t1; gene_id file_1_file_1_jg15003;
Draco	AUGUSTUS	intron	2048530	2048579	.	+	.	transcript_id file_1_file_1_jg15003.t1; gene_id file_1_file_1_jg15003;
Draco	AUGUSTUS	transcript	2048464	2048732	.	+	.	transcript_id file_1_file_1_jg15003.t1; gene_id file_1_file_1_jg15003
Draco	AUGUSTUS	CDS	2047510	2048732	0.77	+	0	transcript_id file_1_file_1_jg15003.t1; gene_id file_1_file_1_jg15003;
Draco	AUGUSTUS	exon	2048580	2048732	.	+	.	transcript_id file_1_file_1_jg15003.t1; gene_id file_1_file_1_jg15003;
Draco	AUGUSTUS	stop_codon	2048730	2048732	.	+	0	transcript_id file_1_file_1_jg15003.t1; gene_id file_1_file_1_jg15003;
Draco	AUGUSTUS	stop_codon	2084844	2084846	.	-	0	transcript_id file_1_file_1_jg15009.t1; gene_id file_1_file_1_jg15009;
Draco	AUGUSTUS	CDS	2084844	2085002	1	-	0	transcript_id file_1_file_1_jg15009.t1; gene_id file_1_file_1_jg15009;
Draco	AUGUSTUS	exon	2084844	2085002	.	-	.	transcript_id file_1_file_1_jg15009.t1; gene_id file_1_file_1_jg15009;
Draco	AUGUSTUS	intron	2085003	2085058	.	-	.	transcript_id file_1_file_1_jg15009.t1; gene_id file_1_file_1_jg15009;
Draco	AUGUSTUS	transcript	2084844	2085997	.	-	.	transcript_id file_1_file_1_jg15009.t1; gene_id file_1_file_1_jg15009
Draco	AUGUSTUS	CDS	2085059	2085997	0.58	-	0	transcript_id file_1_file_1_jg15009.t1; gene_id file_1_file_1_jg15009;
Draco	AUGUSTUS	exon	2085059	2085997	.	-	.	transcript_id file_1_file_1_jg15009.t1; gene_id file_1_file_1_jg15009;
Draco	AUGUSTUS	start_codon	2085995	2085997	.	-	0	transcript_id file_1_file_1_jg15009.t1; gene_id file_1_file_1_jg15009;
Draco	AUGUSTUS	stop_codon	2086403	2086405	.	-	0	transcript_id file_1_file_1_jg15010.t1; gene_id file_1_file_1_jg15010;
Draco	AUGUSTUS	CDS	2086403	2086558	1	-	0	transcript_id file_1_file_1_jg15010.t1; gene_id file_1_file_1_jg15010;
Draco	AUGUSTUS	exon	2086403	2086558	.	-	.	transcript_id file_1_file_1_jg15010.t1; gene_id file_1_file_1_jg15010;
Draco	AUGUSTUS	intron	2086559	2086616	.	-	.	transcript_id file_1_file_1_jg15010.t1; gene_id file_1_file_1_jg15010;
Draco	AUGUSTUS	CDS	2086617	2086661	1	-	0	transcript_id file_1_file_1_jg15010.t1; gene_id file_1_file_1_jg15010;
Draco	AUGUSTUS	exon	2086617	2086661	.	-	.	transcript_id file_1_file_1_jg15010.t1; gene_id file_1_file_1_jg15010;
Draco	AUGUSTUS	intron	2086662	2087474	.	-	.	transcript_id file_1_file_1_jg15010.t1; gene_id file_1_file_1_jg15010;
Draco	AUGUSTUS	transcript	2086403	2087540	.	-	.	transcript_id file_1_file_1_jg15010.t1; gene_id file_1_file_1_jg15010
Draco	AUGUSTUS	CDS	2087475	2087540	0.44	-	0	transcript_id file_1_file_1_jg15010.t1; gene_id file_1_file_1_jg15010;
Draco	AUGUSTUS	exon	2087475	2087540	.	-	.	transcript_id file_1_file_1_jg15010.t1; gene_id file_1_file_1_jg15010;
Draco	AUGUSTUS	start_codon	2087538	2087540	.	-	0	transcript_id file_1_file_1_jg15010.t1; gene_id file_1_file_1_jg15010;
Draco	AUGUSTUS	stop_codon	2219150	2219152	.	-	0	transcript_id file_1_file_1_jg15042.t1; gene_id file_1_file_1_jg15042;
Draco	AUGUSTUS	CDS	2219150	2219780	1	-	1	transcript_id file_1_file_1_jg15042.t1; gene_id file_1_file_1_jg15042;
Draco	AUGUSTUS	exon	2219150	2219780	.	-	.	transcript_id file_1_file_1_jg15042.t1; gene_id file_1_file_1_jg15042;
Draco	AUGUSTUS	intron	2219781	2219834	.	-	.	transcript_id file_1_file_1_jg15042.t1; gene_id file_1_file_1_jg15042;
Draco	AUGUSTUS	CDS	2219835	2220171	1	-	2	transcript_id file_1_file_1_jg15042.t1; gene_id file_1_file_1_jg15042;
Draco	AUGUSTUS	exon	2219835	2220171	.	-	.	transcript_id file_1_file_1_jg15042.t1; gene_id file_1_file_1_jg15042;
Draco	AUGUSTUS	intron	2220172	2220226	.	-	.	transcript_id file_1_file_1_jg15042.t1; gene_id file_1_file_1_jg15042;
Draco	AUGUSTUS	CDS	2220227	2220446	1	-	0	transcript_id file_1_file_1_jg15042.t1; gene_id file_1_file_1_jg15042;
Draco	AUGUSTUS	exon	2220227	2220446	.	-	.	transcript_id file_1_file_1_jg15042.t1; gene_id file_1_file_1_jg15042;
Draco	AUGUSTUS	intron	2220447	2220620	.	-	.	transcript_id file_1_file_1_jg15042.t1; gene_id file_1_file_1_jg15042;
Draco	AUGUSTUS	CDS	2220621	2220785	1	-	0	transcript_id file_1_file_1_jg15042.t1; gene_id file_1_file_1_jg15042;
Draco	AUGUSTUS	exon	2220621	2220785	.	-	.	transcript_id file_1_file_1_jg15042.t1; gene_id file_1_file_1_jg15042;
Draco	AUGUSTUS	intron	2220786	2220841	.	-	.	transcript_id file_1_file_1_jg15042.t1; gene_id file_1_file_1_jg15042;
Draco	AUGUSTUS	CDS	2220842	2221037	1	-	1	transcript_id file_1_file_1_jg15042.t1; gene_id file_1_file_1_jg15042;
Draco	AUGUSTUS	exon	2220842	2221037	.	-	.	transcript_id file_1_file_1_jg15042.t1; gene_id file_1_file_1_jg15042;
Draco	AUGUSTUS	intron	2221038	2221134	.	-	.	transcript_id file_1_file_1_jg15042.t1; gene_id file_1_file_1_jg15042;
Draco	AUGUSTUS	CDS	2221135	2221527	1	-	1	transcript_id file_1_file_1_jg15042.t1; gene_id file_1_file_1_jg15042;
Draco	AUGUSTUS	exon	2221135	2221527	.	-	.	transcript_id file_1_file_1_jg15042.t1; gene_id file_1_file_1_jg15042;
Draco	AUGUSTUS	intron	2221528	2221597	.	-	.	transcript_id file_1_file_1_jg15042.t1; gene_id file_1_file_1_jg15042;
Draco	AUGUSTUS	CDS	2221598	2221871	1	-	2	transcript_id file_1_file_1_jg15042.t1; gene_id file_1_file_1_jg15042;
Draco	AUGUSTUS	exon	2221598	2221871	.	-	.	transcript_id file_1_file_1_jg15042.t1; gene_id file_1_file_1_jg15042;
Draco	AUGUSTUS	intron	2221872	2222624	.	-	.	transcript_id file_1_file_1_jg15042.t1; gene_id file_1_file_1_jg15042;
Draco	AUGUSTUS	CDS	2222625	2222859	1	-	0	transcript_id file_1_file_1_jg15042.t1; gene_id file_1_file_1_jg15042;
Draco	AUGUSTUS	exon	2222625	2222859	.	-	.	transcript_id file_1_file_1_jg15042.t1; gene_id file_1_file_1_jg15042;
Draco	AUGUSTUS	intron	2222860	2222925	.	-	.	transcript_id file_1_file_1_jg15042.t1; gene_id file_1_file_1_jg15042;
Draco	AUGUSTUS	CDS	2222926	2223298	1	-	1	transcript_id file_1_file_1_jg15042.t1; gene_id file_1_file_1_jg15042;
Draco	AUGUSTUS	exon	2222926	2223298	.	-	.	transcript_id file_1_file_1_jg15042.t1; gene_id file_1_file_1_jg15042;
Draco	AUGUSTUS	intron	2223299	2223364	.	-	.	transcript_id file_1_file_1_jg15042.t1; gene_id file_1_file_1_jg15042;
Draco	AUGUSTUS	CDS	2223365	2223507	1	-	0	transcript_id file_1_file_1_jg15042.t1; gene_id file_1_file_1_jg15042;
Draco	AUGUSTUS	exon	2223365	2223507	.	-	.	transcript_id file_1_file_1_jg15042.t1; gene_id file_1_file_1_jg15042;
Draco	AUGUSTUS	intron	2223508	2224896	.	-	.	transcript_id file_1_file_1_jg15042.t1; gene_id file_1_file_1_jg15042;
Draco	AUGUSTUS	CDS	2224897	2225134	0.97	-	1	transcript_id file_1_file_1_jg15042.t1; gene_id file_1_file_1_jg15042;
Draco	AUGUSTUS	exon	2224897	2225134	.	-	.	transcript_id file_1_file_1_jg15042.t1; gene_id file_1_file_1_jg15042;
Draco	AUGUSTUS	intron	2225135	2225480	.	-	.	transcript_id file_1_file_1_jg15042.t1; gene_id file_1_file_1_jg15042;
Draco	AUGUSTUS	transcript	2219150	2225512	.	-	.	transcript_id file_1_file_1_jg15042.t1; gene_id file_1_file_1_jg15042
Draco	AUGUSTUS	CDS	2225481	2225512	0.97	-	0	transcript_id file_1_file_1_jg15042.t1; gene_id file_1_file_1_jg15042;
Draco	AUGUSTUS	exon	2225481	2225512	.	-	.	transcript_id file_1_file_1_jg15042.t1; gene_id file_1_file_1_jg15042;
Draco	AUGUSTUS	start_codon	2225510	2225512	.	-	0	transcript_id file_1_file_1_jg15042.t1; gene_id file_1_file_1_jg15042;
Draco	AUGUSTUS	stop_codon	2233253	2233255	.	-	0	transcript_id file_1_file_1_jg15044.t1; gene_id file_1_file_1_jg15044;
Draco	AUGUSTUS	CDS	2233253	2233324	0.98	-	0	transcript_id file_1_file_1_jg15044.t1; gene_id file_1_file_1_jg15044;
Draco	AUGUSTUS	exon	2233253	2233324	.	-	.	transcript_id file_1_file_1_jg15044.t1; gene_id file_1_file_1_jg15044;
Draco	AUGUSTUS	intron	2233325	2235857	.	-	.	transcript_id file_1_file_1_jg15044.t1; gene_id file_1_file_1_jg15044;
Draco	AUGUSTUS	CDS	2235858	2236211	0.5	-	0	transcript_id file_1_file_1_jg15044.t1; gene_id file_1_file_1_jg15044;
Draco	AUGUSTUS	exon	2235858	2236211	.	-	.	transcript_id file_1_file_1_jg15044.t1; gene_id file_1_file_1_jg15044;
Draco	AUGUSTUS	intron	2236212	2236264	.	-	.	transcript_id file_1_file_1_jg15044.t1; gene_id file_1_file_1_jg15044;
Draco	AUGUSTUS	transcript	2233253	2236315	.	-	.	transcript_id file_1_file_1_jg15044.t1; gene_id file_1_file_1_jg15044
Draco	AUGUSTUS	CDS	2236265	2236315	0.98	-	0	transcript_id file_1_file_1_jg15044.t1; gene_id file_1_file_1_jg15044;
Draco	AUGUSTUS	exon	2236265	2236315	.	-	.	transcript_id file_1_file_1_jg15044.t1; gene_id file_1_file_1_jg15044;
Draco	AUGUSTUS	start_codon	2236313	2236315	.	-	0	transcript_id file_1_file_1_jg15044.t1; gene_id file_1_file_1_jg15044;
Draco	AUGUSTUS	stop_codon	2433636	2433638	.	-	0	transcript_id file_1_file_1_jg15072.t1; gene_id file_1_file_1_jg15072;
Draco	AUGUSTUS	CDS	2433636	2433686	1	-	0	transcript_id file_1_file_1_jg15072.t1; gene_id file_1_file_1_jg15072;
Draco	AUGUSTUS	exon	2433636	2433686	.	-	.	transcript_id file_1_file_1_jg15072.t1; gene_id file_1_file_1_jg15072;
Draco	AUGUSTUS	intron	2433687	2433747	.	-	.	transcript_id file_1_file_1_jg15072.t1; gene_id file_1_file_1_jg15072;
Draco	AUGUSTUS	CDS	2433748	2433900	1	-	0	transcript_id file_1_file_1_jg15072.t1; gene_id file_1_file_1_jg15072;
Draco	AUGUSTUS	exon	2433748	2433900	.	-	.	transcript_id file_1_file_1_jg15072.t1; gene_id file_1_file_1_jg15072;
Draco	AUGUSTUS	intron	2433901	2433954	.	-	.	transcript_id file_1_file_1_jg15072.t1; gene_id file_1_file_1_jg15072;
Draco	AUGUSTUS	CDS	2433955	2434053	1	-	0	transcript_id file_1_file_1_jg15072.t1; gene_id file_1_file_1_jg15072;
Draco	AUGUSTUS	exon	2433955	2434053	.	-	.	transcript_id file_1_file_1_jg15072.t1; gene_id file_1_file_1_jg15072;
Draco	AUGUSTUS	intron	2434054	2434108	.	-	.	transcript_id file_1_file_1_jg15072.t1; gene_id file_1_file_1_jg15072;
Draco	AUGUSTUS	CDS	2434109	2434284	1	-	2	transcript_id file_1_file_1_jg15072.t1; gene_id file_1_file_1_jg15072;
Draco	AUGUSTUS	exon	2434109	2434284	.	-	.	transcript_id file_1_file_1_jg15072.t1; gene_id file_1_file_1_jg15072;
Draco	AUGUSTUS	intron	2434285	2434592	.	-	.	transcript_id file_1_file_1_jg15072.t1; gene_id file_1_file_1_jg15072;
Draco	AUGUSTUS	CDS	2434593	2434780	1	-	1	transcript_id file_1_file_1_jg15072.t1; gene_id file_1_file_1_jg15072;
Draco	AUGUSTUS	exon	2434593	2434780	.	-	.	transcript_id file_1_file_1_jg15072.t1; gene_id file_1_file_1_jg15072;
Draco	AUGUSTUS	intron	2434781	2434838	.	-	.	transcript_id file_1_file_1_jg15072.t1; gene_id file_1_file_1_jg15072;
Draco	AUGUSTUS	transcript	2433636	2435362	.	-	.	transcript_id file_1_file_1_jg15072.t1; gene_id file_1_file_1_jg15072
Draco	AUGUSTUS	CDS	2434839	2435362	1	-	0	transcript_id file_1_file_1_jg15072.t1; gene_id file_1_file_1_jg15072;
Draco	AUGUSTUS	exon	2434839	2435362	.	-	.	transcript_id file_1_file_1_jg15072.t1; gene_id file_1_file_1_jg15072;
Draco	AUGUSTUS	start_codon	2435360	2435362	.	-	0	transcript_id file_1_file_1_jg15072.t1; gene_id file_1_file_1_jg15072;
Draco	AUGUSTUS	stop_codon	2650394	2650396	.	-	0	transcript_id file_1_file_1_jg15091.t1; gene_id file_1_file_1_jg15091;
Draco	AUGUSTUS	CDS	2650394	2650456	1	-	0	transcript_id file_1_file_1_jg15091.t1; gene_id file_1_file_1_jg15091;
Draco	AUGUSTUS	exon	2650394	2650456	.	-	.	transcript_id file_1_file_1_jg15091.t1; gene_id file_1_file_1_jg15091;
Draco	AUGUSTUS	intron	2650457	2650506	.	-	.	transcript_id file_1_file_1_jg15091.t1; gene_id file_1_file_1_jg15091;
Draco	AUGUSTUS	transcript	2650394	2651592	.	-	.	transcript_id file_1_file_1_jg15091.t1; gene_id file_1_file_1_jg15091
Draco	AUGUSTUS	CDS	2650507	2651592	1	-	0	transcript_id file_1_file_1_jg15091.t1; gene_id file_1_file_1_jg15091;
Draco	AUGUSTUS	exon	2650507	2651592	.	-	.	transcript_id file_1_file_1_jg15091.t1; gene_id file_1_file_1_jg15091;
Draco	AUGUSTUS	start_codon	2651590	2651592	.	-	0	transcript_id file_1_file_1_jg15091.t1; gene_id file_1_file_1_jg15091;
Contig_34	AUGUSTUS	stop_codon	315511	315513	.	-	0	transcript_id file_1_file_1_jg1512.t1; gene_id file_1_file_1_jg1512;
Contig_34	AUGUSTUS	CDS	315511	317190	1	-	0	transcript_id file_1_file_1_jg1512.t1; gene_id file_1_file_1_jg1512;
Contig_34	AUGUSTUS	exon	315511	317190	.	-	.	transcript_id file_1_file_1_jg1512.t1; gene_id file_1_file_1_jg1512;
Contig_34	AUGUSTUS	transcript	315511	317190	.	-	.	transcript_id file_1_file_1_jg1512.t1; gene_id file_1_file_1_jg1512
Contig_34	AUGUSTUS	start_codon	317188	317190	.	-	0	transcript_id file_1_file_1_jg1512.t1; gene_id file_1_file_1_jg1512;
Draco	AUGUSTUS	stop_codon	3765943	3765945	.	-	0	transcript_id file_1_file_1_jg15247.t1; gene_id file_1_file_1_jg15247;
Draco	AUGUSTUS	CDS	3765943	3766116	1	-	0	transcript_id file_1_file_1_jg15247.t1; gene_id file_1_file_1_jg15247;
Draco	AUGUSTUS	exon	3765943	3766116	.	-	.	transcript_id file_1_file_1_jg15247.t1; gene_id file_1_file_1_jg15247;
Draco	AUGUSTUS	intron	3766117	3766171	.	-	.	transcript_id file_1_file_1_jg15247.t1; gene_id file_1_file_1_jg15247;
Draco	AUGUSTUS	CDS	3766172	3766348	1	-	0	transcript_id file_1_file_1_jg15247.t1; gene_id file_1_file_1_jg15247;
Draco	AUGUSTUS	exon	3766172	3766348	.	-	.	transcript_id file_1_file_1_jg15247.t1; gene_id file_1_file_1_jg15247;
Draco	AUGUSTUS	intron	3766349	3766399	.	-	.	transcript_id file_1_file_1_jg15247.t1; gene_id file_1_file_1_jg15247;
Draco	AUGUSTUS	transcript	3765943	3766474	.	-	.	transcript_id file_1_file_1_jg15247.t1; gene_id file_1_file_1_jg15247
Draco	AUGUSTUS	CDS	3766400	3766474	1	-	0	transcript_id file_1_file_1_jg15247.t1; gene_id file_1_file_1_jg15247;
Draco	AUGUSTUS	exon	3766400	3766474	.	-	.	transcript_id file_1_file_1_jg15247.t1; gene_id file_1_file_1_jg15247;
Draco	AUGUSTUS	start_codon	3766472	3766474	.	-	0	transcript_id file_1_file_1_jg15247.t1; gene_id file_1_file_1_jg15247;
Draco	AUGUSTUS	stop_codon	3768854	3768856	.	-	0	transcript_id file_1_file_1_jg15248.t1; gene_id file_1_file_1_jg15248;
Draco	AUGUSTUS	CDS	3768854	3769036	0.96	-	0	transcript_id file_1_file_1_jg15248.t1; gene_id file_1_file_1_jg15248;
Draco	AUGUSTUS	exon	3768854	3769036	.	-	.	transcript_id file_1_file_1_jg15248.t1; gene_id file_1_file_1_jg15248;
Draco	AUGUSTUS	intron	3769037	3769090	.	-	.	transcript_id file_1_file_1_jg15248.t1; gene_id file_1_file_1_jg15248;
Draco	AUGUSTUS	CDS	3769091	3769267	1	-	0	transcript_id file_1_file_1_jg15248.t1; gene_id file_1_file_1_jg15248;
Draco	AUGUSTUS	exon	3769091	3769267	.	-	.	transcript_id file_1_file_1_jg15248.t1; gene_id file_1_file_1_jg15248;
Draco	AUGUSTUS	intron	3769268	3769321	.	-	.	transcript_id file_1_file_1_jg15248.t1; gene_id file_1_file_1_jg15248;
Draco	AUGUSTUS	transcript	3768854	3769579	.	-	.	transcript_id file_1_file_1_jg15248.t1; gene_id file_1_file_1_jg15248
Draco	AUGUSTUS	CDS	3769322	3769579	1	-	0	transcript_id file_1_file_1_jg15248.t1; gene_id file_1_file_1_jg15248;
Draco	AUGUSTUS	exon	3769322	3769579	.	-	.	transcript_id file_1_file_1_jg15248.t1; gene_id file_1_file_1_jg15248;
Draco	AUGUSTUS	start_codon	3769577	3769579	.	-	0	transcript_id file_1_file_1_jg15248.t1; gene_id file_1_file_1_jg15248;
Draco	AUGUSTUS	stop_codon	3767426	3767428	.	-	0	transcript_id file_1_file_1_jg15249.t1; gene_id file_1_file_1_jg15249;
Draco	AUGUSTUS	CDS	3767426	3767602	1	-	0	transcript_id file_1_file_1_jg15249.t1; gene_id file_1_file_1_jg15249;
Draco	AUGUSTUS	exon	3767426	3767602	.	-	.	transcript_id file_1_file_1_jg15249.t1; gene_id file_1_file_1_jg15249;
Draco	AUGUSTUS	intron	3767603	3767658	.	-	.	transcript_id file_1_file_1_jg15249.t1; gene_id file_1_file_1_jg15249;
Draco	AUGUSTUS	CDS	3767659	3767835	1	-	0	transcript_id file_1_file_1_jg15249.t1; gene_id file_1_file_1_jg15249;
Draco	AUGUSTUS	exon	3767659	3767835	.	-	.	transcript_id file_1_file_1_jg15249.t1; gene_id file_1_file_1_jg15249;
Draco	AUGUSTUS	intron	3767836	3768065	.	-	.	transcript_id file_1_file_1_jg15249.t1; gene_id file_1_file_1_jg15249;
Draco	AUGUSTUS	transcript	3767426	3768140	.	-	.	transcript_id file_1_file_1_jg15249.t1; gene_id file_1_file_1_jg15249
Draco	AUGUSTUS	CDS	3768066	3768140	0.94	-	0	transcript_id file_1_file_1_jg15249.t1; gene_id file_1_file_1_jg15249;
Draco	AUGUSTUS	exon	3768066	3768140	.	-	.	transcript_id file_1_file_1_jg15249.t1; gene_id file_1_file_1_jg15249;
Draco	AUGUSTUS	start_codon	3768138	3768140	.	-	0	transcript_id file_1_file_1_jg15249.t1; gene_id file_1_file_1_jg15249;
Draco	AUGUSTUS	stop_codon	3770380	3770382	.	-	0	transcript_id file_1_file_1_jg15250.t1; gene_id file_1_file_1_jg15250;
Draco	AUGUSTUS	CDS	3770380	3770550	1	-	0	transcript_id file_1_file_1_jg15250.t1; gene_id file_1_file_1_jg15250;
Draco	AUGUSTUS	exon	3770380	3770550	.	-	.	transcript_id file_1_file_1_jg15250.t1; gene_id file_1_file_1_jg15250;
Draco	AUGUSTUS	intron	3770551	3770607	.	-	.	transcript_id file_1_file_1_jg15250.t1; gene_id file_1_file_1_jg15250;
Draco	AUGUSTUS	CDS	3770608	3770784	1	-	0	transcript_id file_1_file_1_jg15250.t1; gene_id file_1_file_1_jg15250;
Draco	AUGUSTUS	exon	3770608	3770784	.	-	.	transcript_id file_1_file_1_jg15250.t1; gene_id file_1_file_1_jg15250;
Draco	AUGUSTUS	intron	3770785	3770842	.	-	.	transcript_id file_1_file_1_jg15250.t1; gene_id file_1_file_1_jg15250;
Draco	AUGUSTUS	transcript	3770380	3771100	.	-	.	transcript_id file_1_file_1_jg15250.t1; gene_id file_1_file_1_jg15250
Draco	AUGUSTUS	CDS	3770843	3771100	1	-	0	transcript_id file_1_file_1_jg15250.t1; gene_id file_1_file_1_jg15250;
Draco	AUGUSTUS	exon	3770843	3771100	.	-	.	transcript_id file_1_file_1_jg15250.t1; gene_id file_1_file_1_jg15250;
Draco	AUGUSTUS	start_codon	3771098	3771100	.	-	0	transcript_id file_1_file_1_jg15250.t1; gene_id file_1_file_1_jg15250;
Draco	AUGUSTUS	stop_codon	3889790	3889792	.	-	0	transcript_id file_1_file_1_jg15261.t1; gene_id file_1_file_1_jg15261;
Draco	AUGUSTUS	CDS	3889790	3889942	1	-	0	transcript_id file_1_file_1_jg15261.t1; gene_id file_1_file_1_jg15261;
Draco	AUGUSTUS	exon	3889790	3889942	.	-	.	transcript_id file_1_file_1_jg15261.t1; gene_id file_1_file_1_jg15261;
Draco	AUGUSTUS	intron	3889943	3889999	.	-	.	transcript_id file_1_file_1_jg15261.t1; gene_id file_1_file_1_jg15261;
Draco	AUGUSTUS	transcript	3889790	3891014	.	-	.	transcript_id file_1_file_1_jg15261.t1; gene_id file_1_file_1_jg15261
Draco	AUGUSTUS	CDS	3890701	3891014	0.68	-	0	transcript_id file_1_file_1_jg15261.t1; gene_id file_1_file_1_jg15261;
Draco	AUGUSTUS	exon	3890701	3891014	.	-	.	transcript_id file_1_file_1_jg15261.t1; gene_id file_1_file_1_jg15261;
Draco	AUGUSTUS	start_codon	3891011	3891014	.	-	0	transcript_id file_1_file_1_jg15261.t1; gene_id file_1_file_1_jg15261;
Draco	AUGUSTUS	stop_codon	3892583	3892585	.	-	0	transcript_id file_1_file_1_jg15262.t1; gene_id file_1_file_1_jg15262;
Draco	AUGUSTUS	CDS	3892583	3892735	0.98	-	0	transcript_id file_1_file_1_jg15262.t1; gene_id file_1_file_1_jg15262;
Draco	AUGUSTUS	exon	3892583	3892735	.	-	.	transcript_id file_1_file_1_jg15262.t1; gene_id file_1_file_1_jg15262;
Draco	AUGUSTUS	intron	3892736	3892792	.	-	.	transcript_id file_1_file_1_jg15262.t1; gene_id file_1_file_1_jg15262;
Draco	AUGUSTUS	transcript	3892583	3893806	.	-	.	transcript_id file_1_file_1_jg15262.t1; gene_id file_1_file_1_jg15262
Draco	AUGUSTUS	CDS	3892793	3893806	0.58	-	0	transcript_id file_1_file_1_jg15262.t1; gene_id file_1_file_1_jg15262;
Draco	AUGUSTUS	exon	3892793	3893806	.	-	.	transcript_id file_1_file_1_jg15262.t1; gene_id file_1_file_1_jg15262;
Draco	AUGUSTUS	start_codon	3893804	3893806	.	-	0	transcript_id file_1_file_1_jg15262.t1; gene_id file_1_file_1_jg15262;
Draco	AUGUSTUS	stop_codon	4794333	4794335	.	-	0	transcript_id file_1_file_1_jg15404.t1; gene_id file_1_file_1_jg15404;
Draco	AUGUSTUS	CDS	4794333	4796099	0.64	-	0	transcript_id file_1_file_1_jg15404.t1; gene_id file_1_file_1_jg15404;
Draco	AUGUSTUS	exon	4794333	4796099	.	-	.	transcript_id file_1_file_1_jg15404.t1; gene_id file_1_file_1_jg15404;
Draco	AUGUSTUS	transcript	4794333	4796099	.	-	.	transcript_id file_1_file_1_jg15404.t1; gene_id file_1_file_1_jg15404
Draco	AUGUSTUS	start_codon	4796097	4796099	.	-	0	transcript_id file_1_file_1_jg15404.t1; gene_id file_1_file_1_jg15404;
Draco	AUGUSTUS	start_codon	5369168	5369170	.	+	0	transcript_id file_1_file_1_jg15507.t1; gene_id file_1_file_1_jg15507;
Draco	AUGUSTUS	CDS	5369168	5370235	1	+	0	transcript_id file_1_file_1_jg15507.t1; gene_id file_1_file_1_jg15507;
Draco	AUGUSTUS	exon	5369168	5370235	.	+	.	transcript_id file_1_file_1_jg15507.t1; gene_id file_1_file_1_jg15507;
Draco	AUGUSTUS	transcript	5369168	5370235	.	+	.	transcript_id file_1_file_1_jg15507.t1; gene_id file_1_file_1_jg15507
Draco	AUGUSTUS	stop_codon	5370233	5370235	.	+	0	transcript_id file_1_file_1_jg15507.t1; gene_id file_1_file_1_jg15507;
Draco	AUGUSTUS	stop_codon	5378914	5378916	.	-	0	transcript_id file_1_file_1_jg15510.t1; gene_id file_1_file_1_jg15510;
Draco	AUGUSTUS	CDS	5378914	5380620	0.96	-	0	transcript_id file_1_file_1_jg15510.t1; gene_id file_1_file_1_jg15510;
Draco	AUGUSTUS	exon	5378914	5380620	.	-	.	transcript_id file_1_file_1_jg15510.t1; gene_id file_1_file_1_jg15510;
Draco	AUGUSTUS	transcript	5378914	5380620	.	-	.	transcript_id file_1_file_1_jg15510.t1; gene_id file_1_file_1_jg15510
Draco	AUGUSTUS	start_codon	5380618	5380620	.	-	0	transcript_id file_1_file_1_jg15510.t1; gene_id file_1_file_1_jg15510;
Draco	AUGUSTUS	stop_codon	5380951	5380953	.	-	0	transcript_id file_1_file_1_ir60c.t1; gene_id file_1_file_1_ir60c;
Draco	AUGUSTUS	CDS	5380951	5382687	1	-	2	transcript_id file_1_file_1_ir60c.t1; gene_id file_1_file_1_ir60c;
Draco	AUGUSTUS	exon	5380951	5382687	.	-	.	transcript_id file_1_file_1_ir60c.t1; gene_id file_1_file_1_ir60c;
Draco	AUGUSTUS	transcript	5380951	5382687	.	-	.	transcript_id file_1_file_1_ir60c.t1; gene_id file_1_file_1_ir60c
Draco	AUGUSTUS	start_codon	5382685	5382687	.	-	0	transcript_id file_1_file_1_ir60c.t1; gene_id file_1_file_1_ir60c;
Draco	AUGUSTUS	stop_codon	5383013	5383015	.	-	0	transcript_id file_1_file_1_jg15511.t1; gene_id file_1_file_1_jg15511;
Draco	AUGUSTUS	CDS	5383013	5384178	0.82	-	2	transcript_id file_1_file_1_jg15511.t1; gene_id file_1_file_1_jg15511;
Draco	AUGUSTUS	exon	5383013	5384178	.	-	.	transcript_id file_1_file_1_jg15511.t1; gene_id file_1_file_1_jg15511;
Draco	AUGUSTUS	intron	5384179	5384718	.	-	.	transcript_id file_1_file_1_jg15511.t1; gene_id file_1_file_1_jg15511;
Draco	AUGUSTUS	transcript	5383013	5384752	.	-	.	transcript_id file_1_file_1_jg15511.t1; gene_id file_1_file_1_jg15511
Draco	AUGUSTUS	CDS	5384719	5384752	1	-	0	transcript_id file_1_file_1_jg15511.t1; gene_id file_1_file_1_jg15511;
Draco	AUGUSTUS	exon	5384719	5384752	.	-	.	transcript_id file_1_file_1_jg15511.t1; gene_id file_1_file_1_jg15511;
Draco	AUGUSTUS	start_codon	5384750	5384752	.	-	0	transcript_id file_1_file_1_jg15511.t1; gene_id file_1_file_1_jg15511;
Draco	AUGUSTUS	stop_codon	5383013	5383015	.	-	0	transcript_id file_1_file_1_jg15511.t2; gene_id file_1_file_1_jg15511;
Draco	AUGUSTUS	CDS	5383013	5384362	0.96	-	0	transcript_id file_1_file_1_jg15511.t2; gene_id file_1_file_1_jg15511;
Draco	AUGUSTUS	exon	5383013	5384362	.	-	.	transcript_id file_1_file_1_jg15511.t2; gene_id file_1_file_1_jg15511;
Draco	AUGUSTUS	transcript	5383013	5384362	.	-	.	transcript_id file_1_file_1_jg15511.t2; gene_id file_1_file_1_jg15511
Draco	AUGUSTUS	start_codon	5384360	5384362	.	-	0	transcript_id file_1_file_1_jg15511.t2; gene_id file_1_file_1_jg15511;
Draco	AUGUSTUS	stop_codon	5657031	5657033	.	-	0	transcript_id file_1_file_1_jg15560.t1; gene_id file_1_file_1_jg15560;
Draco	AUGUSTUS	CDS	5657031	5657442	0.62	-	0	transcript_id file_1_file_1_jg15560.t1; gene_id file_1_file_1_jg15560;
Draco	AUGUSTUS	exon	5657031	5657442	.	-	.	transcript_id file_1_file_1_jg15560.t1; gene_id file_1_file_1_jg15560;
Draco	AUGUSTUS	intron	5657443	5657653	0.62	-	0	transcript_id file_1_file_1_jg15560.t1; gene_id file_1_file_1_jg15560;
Draco	AUGUSTUS	CDS	5657654	5658372	0.62	-	0	transcript_id file_1_file_1_jg15560.t1; gene_id file_1_file_1_jg15560;
Draco	AUGUSTUS	exon	5657654	5658372	.	-	.	transcript_id file_1_file_1_jg15560.t1; gene_id file_1_file_1_jg15560;
Draco	AUGUSTUS	transcript	5657031	5658372	.	-	.	transcript_id file_1_file_1_jg15560.t1; gene_id file_1_file_1_jg15560
Draco	AUGUSTUS	start_codon	5658369	5658372	.	-	0	transcript_id file_1_file_1_jg15560.t1; gene_id file_1_file_1_jg15560;
Draco	AUGUSTUS	stop_codon	5658688	5658690	.	-	0	transcript_id file_1_file_1_jg15561.t1; gene_id file_1_file_1_jg15561;
Draco	AUGUSTUS	CDS	5658688	5659102	1	-	1	transcript_id file_1_file_1_jg15561.t1; gene_id file_1_file_1_jg15561;
Draco	AUGUSTUS	exon	5658688	5659102	.	-	.	transcript_id file_1_file_1_jg15561.t1; gene_id file_1_file_1_jg15561;
Draco	AUGUSTUS	intron	5659103	5659552	.	-	.	transcript_id file_1_file_1_jg15561.t1; gene_id file_1_file_1_jg15561;
Draco	AUGUSTUS	transcript	5658688	5660277	.	-	.	transcript_id file_1_file_1_jg15561.t1; gene_id file_1_file_1_jg15561
Draco	AUGUSTUS	CDS	5659553	5660277	1	-	0	transcript_id file_1_file_1_jg15561.t1; gene_id file_1_file_1_jg15561;
Draco	AUGUSTUS	exon	5659553	5660277	.	-	.	transcript_id file_1_file_1_jg15561.t1; gene_id file_1_file_1_jg15561;
Draco	AUGUSTUS	start_codon	5660275	5660277	.	-	0	transcript_id file_1_file_1_jg15561.t1; gene_id file_1_file_1_jg15561;
Draco	AUGUSTUS	stop_codon	5700277	5700279	.	-	0	transcript_id file_1_file_1_jg15566.t1; gene_id file_1_file_1_jg15566;
Draco	AUGUSTUS	CDS	5700277	5700739	1	-	1	transcript_id file_1_file_1_jg15566.t1; gene_id file_1_file_1_jg15566;
Draco	AUGUSTUS	exon	5700277	5700739	.	-	.	transcript_id file_1_file_1_jg15566.t1; gene_id file_1_file_1_jg15566;
Draco	AUGUSTUS	intron	5700740	5700795	.	-	.	transcript_id file_1_file_1_jg15566.t1; gene_id file_1_file_1_jg15566;
Draco	AUGUSTUS	transcript	5700277	5701574	.	-	.	transcript_id file_1_file_1_jg15566.t1; gene_id file_1_file_1_jg15566
Draco	AUGUSTUS	CDS	5700796	5701574	1	-	0	transcript_id file_1_file_1_jg15566.t1; gene_id file_1_file_1_jg15566;
Draco	AUGUSTUS	exon	5700796	5701574	.	-	.	transcript_id file_1_file_1_jg15566.t1; gene_id file_1_file_1_jg15566;
Draco	AUGUSTUS	start_codon	5701572	5701574	.	-	0	transcript_id file_1_file_1_jg15566.t1; gene_id file_1_file_1_jg15566;
Draco	AUGUSTUS	stop_codon	5705673	5705675	.	-	0	transcript_id file_1_file_1_jg15568.t1; gene_id file_1_file_1_jg15568;
Draco	AUGUSTUS	CDS	5705673	5706455	0.91	-	0	transcript_id file_1_file_1_jg15568.t1; gene_id file_1_file_1_jg15568;
Draco	AUGUSTUS	exon	5705673	5706455	.	-	.	transcript_id file_1_file_1_jg15568.t1; gene_id file_1_file_1_jg15568;
Draco	AUGUSTUS	transcript	5705673	5706455	.	-	.	transcript_id file_1_file_1_jg15568.t1; gene_id file_1_file_1_jg15568
Draco	AUGUSTUS	start_codon	5706453	5706455	.	-	0	transcript_id file_1_file_1_jg15568.t1; gene_id file_1_file_1_jg15568;
Draco	AUGUSTUS	stop_codon	5782883	5782885	.	-	0	transcript_id file_1_file_1_jg15579.t1; gene_id file_1_file_1_jg15579;
Draco	AUGUSTUS	CDS	5782883	5783142	1	-	2	transcript_id file_1_file_1_jg15579.t1; gene_id file_1_file_1_jg15579;
Draco	AUGUSTUS	exon	5782883	5783142	.	-	.	transcript_id file_1_file_1_jg15579.t1; gene_id file_1_file_1_jg15579;
Draco	AUGUSTUS	intron	5783143	5783395	.	-	.	transcript_id file_1_file_1_jg15579.t1; gene_id file_1_file_1_jg15579;
Draco	AUGUSTUS	CDS	5783396	5783750	1	-	0	transcript_id file_1_file_1_jg15579.t1; gene_id file_1_file_1_jg15579;
Draco	AUGUSTUS	exon	5783396	5783750	.	-	.	transcript_id file_1_file_1_jg15579.t1; gene_id file_1_file_1_jg15579;
Draco	AUGUSTUS	intron	5783751	5784364	.	-	.	transcript_id file_1_file_1_jg15579.t1; gene_id file_1_file_1_jg15579;
Draco	AUGUSTUS	CDS	5784365	5784443	1	-	1	transcript_id file_1_file_1_jg15579.t1; gene_id file_1_file_1_jg15579;
Draco	AUGUSTUS	exon	5784365	5784443	.	-	.	transcript_id file_1_file_1_jg15579.t1; gene_id file_1_file_1_jg15579;
Draco	AUGUSTUS	intron	5784444	5784527	.	-	.	transcript_id file_1_file_1_jg15579.t1; gene_id file_1_file_1_jg15579;
Draco	AUGUSTUS	CDS	5784528	5784631	1	-	0	transcript_id file_1_file_1_jg15579.t1; gene_id file_1_file_1_jg15579;
Draco	AUGUSTUS	exon	5784528	5784631	.	-	.	transcript_id file_1_file_1_jg15579.t1; gene_id file_1_file_1_jg15579;
Draco	AUGUSTUS	intron	5784632	5784694	.	-	.	transcript_id file_1_file_1_jg15579.t1; gene_id file_1_file_1_jg15579;
Draco	AUGUSTUS	CDS	5784695	5784791	1	-	1	transcript_id file_1_file_1_jg15579.t1; gene_id file_1_file_1_jg15579;
Draco	AUGUSTUS	exon	5784695	5784791	.	-	.	transcript_id file_1_file_1_jg15579.t1; gene_id file_1_file_1_jg15579;
Draco	AUGUSTUS	intron	5784792	5784858	.	-	.	transcript_id file_1_file_1_jg15579.t1; gene_id file_1_file_1_jg15579;
Draco	AUGUSTUS	transcript	5782883	5785550	.	-	.	transcript_id file_1_file_1_jg15579.t1; gene_id file_1_file_1_jg15579
Draco	AUGUSTUS	CDS	5784859	5785550	1	-	0	transcript_id file_1_file_1_jg15579.t1; gene_id file_1_file_1_jg15579;
Draco	AUGUSTUS	exon	5784859	5785550	.	-	.	transcript_id file_1_file_1_jg15579.t1; gene_id file_1_file_1_jg15579;
Draco	AUGUSTUS	start_codon	5785548	5785550	.	-	0	transcript_id file_1_file_1_jg15579.t1; gene_id file_1_file_1_jg15579;
Draco	AUGUSTUS	stop_codon	5786006	5786008	.	-	0	transcript_id file_1_file_1_jg15580.t1; gene_id file_1_file_1_jg15580;
Draco	AUGUSTUS	CDS	5786006	5786113	1	-	0	transcript_id file_1_file_1_jg15580.t1; gene_id file_1_file_1_jg15580;
Draco	AUGUSTUS	exon	5786006	5786113	.	-	.	transcript_id file_1_file_1_jg15580.t1; gene_id file_1_file_1_jg15580;
Draco	AUGUSTUS	intron	5786114	5786174	.	-	.	transcript_id file_1_file_1_jg15580.t1; gene_id file_1_file_1_jg15580;
Draco	AUGUSTUS	CDS	5786175	5786330	1	-	0	transcript_id file_1_file_1_jg15580.t1; gene_id file_1_file_1_jg15580;
Draco	AUGUSTUS	exon	5786175	5786330	.	-	.	transcript_id file_1_file_1_jg15580.t1; gene_id file_1_file_1_jg15580;
Draco	AUGUSTUS	intron	5786331	5786381	.	-	.	transcript_id file_1_file_1_jg15580.t1; gene_id file_1_file_1_jg15580;
Draco	AUGUSTUS	transcript	5786006	5787320	.	-	.	transcript_id file_1_file_1_jg15580.t1; gene_id file_1_file_1_jg15580
Draco	AUGUSTUS	CDS	5786382	5787320	0.56	-	0	transcript_id file_1_file_1_jg15580.t1; gene_id file_1_file_1_jg15580;
Draco	AUGUSTUS	exon	5786382	5787320	.	-	.	transcript_id file_1_file_1_jg15580.t1; gene_id file_1_file_1_jg15580;
Draco	AUGUSTUS	start_codon	5787318	5787320	.	-	0	transcript_id file_1_file_1_jg15580.t1; gene_id file_1_file_1_jg15580;
Draco	AUGUSTUS	start_codon	5787453	5787455	.	+	0	transcript_id file_1_file_1_jg15581.t1; gene_id file_1_file_1_jg15581;
Draco	AUGUSTUS	CDS	5787453	5787514	1	+	0	transcript_id file_1_file_1_jg15581.t1; gene_id file_1_file_1_jg15581;
Draco	AUGUSTUS	exon	5787453	5787514	.	+	.	transcript_id file_1_file_1_jg15581.t1; gene_id file_1_file_1_jg15581;
Draco	AUGUSTUS	intron	5787515	5787569	.	+	.	transcript_id file_1_file_1_jg15581.t1; gene_id file_1_file_1_jg15581;
Draco	AUGUSTUS	CDS	5787570	5788479	0.98	+	1	transcript_id file_1_file_1_jg15581.t1; gene_id file_1_file_1_jg15581;
Draco	AUGUSTUS	exon	5787570	5788479	.	+	.	transcript_id file_1_file_1_jg15581.t1; gene_id file_1_file_1_jg15581;
Draco	AUGUSTUS	intron	5788480	5788530	.	+	.	transcript_id file_1_file_1_jg15581.t1; gene_id file_1_file_1_jg15581;
Draco	AUGUSTUS	CDS	5788531	5788683	1	+	0	transcript_id file_1_file_1_jg15581.t1; gene_id file_1_file_1_jg15581;
Draco	AUGUSTUS	exon	5788531	5788683	.	+	.	transcript_id file_1_file_1_jg15581.t1; gene_id file_1_file_1_jg15581;
Draco	AUGUSTUS	intron	5788684	5788740	.	+	.	transcript_id file_1_file_1_jg15581.t1; gene_id file_1_file_1_jg15581;
Draco	AUGUSTUS	transcript	5787453	5788842	.	+	.	transcript_id file_1_file_1_jg15581.t1; gene_id file_1_file_1_jg15581
Draco	AUGUSTUS	CDS	5788741	5788842	1	+	0	transcript_id file_1_file_1_jg15581.t1; gene_id file_1_file_1_jg15581;
Draco	AUGUSTUS	exon	5788741	5788842	.	+	.	transcript_id file_1_file_1_jg15581.t1; gene_id file_1_file_1_jg15581;
Draco	AUGUSTUS	stop_codon	5788840	5788842	.	+	0	transcript_id file_1_file_1_jg15581.t1; gene_id file_1_file_1_jg15581;
Draco	AUGUSTUS	stop_codon	6634830	6634832	.	-	0	transcript_id file_1_file_1_jg15689.t1; gene_id file_1_file_1_jg15689;
Draco	AUGUSTUS	CDS	6634830	6634907	1	-	0	transcript_id file_1_file_1_jg15689.t1; gene_id file_1_file_1_jg15689;
Draco	AUGUSTUS	exon	6634830	6634907	.	-	.	transcript_id file_1_file_1_jg15689.t1; gene_id file_1_file_1_jg15689;
Draco	AUGUSTUS	intron	6634908	6634966	.	-	.	transcript_id file_1_file_1_jg15689.t1; gene_id file_1_file_1_jg15689;
Draco	AUGUSTUS	CDS	6634967	6635324	1	-	1	transcript_id file_1_file_1_jg15689.t1; gene_id file_1_file_1_jg15689;
Draco	AUGUSTUS	exon	6634967	6635324	.	-	.	transcript_id file_1_file_1_jg15689.t1; gene_id file_1_file_1_jg15689;
Draco	AUGUSTUS	intron	6635325	6635679	.	-	.	transcript_id file_1_file_1_jg15689.t1; gene_id file_1_file_1_jg15689;
Draco	AUGUSTUS	transcript	6634830	6636455	.	-	.	transcript_id file_1_file_1_jg15689.t1; gene_id file_1_file_1_jg15689
Draco	AUGUSTUS	CDS	6635680	6636455	1	-	0	transcript_id file_1_file_1_jg15689.t1; gene_id file_1_file_1_jg15689;
Draco	AUGUSTUS	exon	6635680	6636455	.	-	.	transcript_id file_1_file_1_jg15689.t1; gene_id file_1_file_1_jg15689;
Draco	AUGUSTUS	start_codon	6636453	6636455	.	-	0	transcript_id file_1_file_1_jg15689.t1; gene_id file_1_file_1_jg15689;
Draco	AUGUSTUS	start_codon	7221959	7221961	.	+	0	transcript_id file_1_file_1_jg15765.t1; gene_id file_1_file_1_jg15765;
Draco	AUGUSTUS	CDS	7221959	7223746	1	+	0	transcript_id file_1_file_1_jg15765.t1; gene_id file_1_file_1_jg15765;
Draco	AUGUSTUS	exon	7221959	7223746	.	+	.	transcript_id file_1_file_1_jg15765.t1; gene_id file_1_file_1_jg15765;
Draco	AUGUSTUS	transcript	7221959	7223749	.	+	.	transcript_id file_1_file_1_jg15765.t1; gene_id file_1_file_1_jg15765
Draco	AUGUSTUS	stop_codon	7223747	7223749	.	+	0	transcript_id file_1_file_1_jg15765.t1; gene_id file_1_file_1_jg15765;
Draco	AUGUSTUS	start_codon	7224209	7224211	.	+	0	transcript_id file_1_file_1_ir47a2.t1; gene_id file_1_file_1_ir47a2;
Draco	AUGUSTUS	CDS	7224209	7225990	1	+	0	transcript_id file_1_file_1_ir47a2.t1; gene_id file_1_file_1_ir47a2;
Draco	AUGUSTUS	exon	7224209	7225990	.	+	.	transcript_id file_1_file_1_ir47a2.t1; gene_id file_1_file_1_ir47a2;
Draco	AUGUSTUS	transcript	7224209	7225993	.	+	.	transcript_id file_1_file_1_ir47a2.t1; gene_id file_1_file_1_ir47a2
Draco	AUGUSTUS	stop_codon	7225991	7225993	.	+	0	transcript_id file_1_file_1_ir47a2.t1; gene_id file_1_file_1_ir47a2;
Draco	AUGUSTUS	start_codon	7243753	7243755	.	-	0	transcript_id file_1_file_1_gr47a.t1; gene_id file_1_file_1_gr47a;
Draco	AUGUSTUS	CDS	7242018	7242174	1	-	0	transcript_id file_1_file_1_gr47a.t1; gene_id file_1_file_1_gr47a;
Draco	AUGUSTUS	exon	7242018	7242174	.	-	.	transcript_id file_1_file_1_gr47a.t1; gene_id file_1_file_1_gr47a;
Draco	AUGUSTUS	intron	7242175	7242826	.	-	.	transcript_id file_1_file_1_gr47a.t1; gene_id file_1_file_1_gr47a;
Draco	AUGUSTUS	CDS	7242827	7243755	1	-	0	transcript_id file_1_file_1_gr47a.t1; gene_id file_1_file_1_gr47a;
Draco	AUGUSTUS	exon	7242827	7243755	.	-	.	transcript_id file_1_file_1_gr47a.t1; gene_id file_1_file_1_gr47a;
Draco	AUGUSTUS	transcript	7242015	7243755	.	-	.	transcript_id file_1_file_1_gr47a.t1; gene_id file_1_file_1_gr47a
Draco	AUGUSTUS	stop_codon	7242015	7242017	.	-	0	transcript_id file_1_file_1_gr47a.t1; gene_id file_1_file_1_gr47a;
Draco	AUGUSTUS	start_codon	7306615	7306617	.	+	0	transcript_id file_1_file_1_jg15775.t1; gene_id file_1_file_1_jg15775;
Draco	AUGUSTUS	CDS	7306615	7306631	1	+	0	transcript_id file_1_file_1_jg15775.t1; gene_id file_1_file_1_jg15775;
Draco	AUGUSTUS	exon	7306615	7306631	.	+	.	transcript_id file_1_file_1_jg15775.t1; gene_id file_1_file_1_jg15775;
Draco	AUGUSTUS	intron	7306632	7306818	.	+	.	transcript_id file_1_file_1_jg15775.t1; gene_id file_1_file_1_jg15775;
Draco	AUGUSTUS	CDS	7306819	7306932	1	+	1	transcript_id file_1_file_1_jg15775.t1; gene_id file_1_file_1_jg15775;
Draco	AUGUSTUS	exon	7306819	7306932	.	+	.	transcript_id file_1_file_1_jg15775.t1; gene_id file_1_file_1_jg15775;
Draco	AUGUSTUS	intron	7306933	7306983	.	+	.	transcript_id file_1_file_1_jg15775.t1; gene_id file_1_file_1_jg15775;
Draco	AUGUSTUS	CDS	7306984	7306999	0.94	+	1	transcript_id file_1_file_1_jg15775.t1; gene_id file_1_file_1_jg15775;
Draco	AUGUSTUS	exon	7306984	7306999	.	+	.	transcript_id file_1_file_1_jg15775.t1; gene_id file_1_file_1_jg15775;
Draco	AUGUSTUS	intron	7307000	7307061	.	+	.	transcript_id file_1_file_1_jg15775.t1; gene_id file_1_file_1_jg15775;
Draco	AUGUSTUS	CDS	7307062	7307140	0.91	+	0	transcript_id file_1_file_1_jg15775.t1; gene_id file_1_file_1_jg15775;
Draco	AUGUSTUS	exon	7307062	7307140	.	+	.	transcript_id file_1_file_1_jg15775.t1; gene_id file_1_file_1_jg15775;
Draco	AUGUSTUS	intron	7307141	7307191	.	+	.	transcript_id file_1_file_1_jg15775.t1; gene_id file_1_file_1_jg15775;
Draco	AUGUSTUS	transcript	7306615	7307403	.	+	.	transcript_id file_1_file_1_jg15775.t1; gene_id file_1_file_1_jg15775
Draco	AUGUSTUS	CDS	7307192	7307403	1	+	2	transcript_id file_1_file_1_jg15775.t1; gene_id file_1_file_1_jg15775;
Draco	AUGUSTUS	exon	7307192	7307403	.	+	.	transcript_id file_1_file_1_jg15775.t1; gene_id file_1_file_1_jg15775;
Draco	AUGUSTUS	stop_codon	7307401	7307403	.	+	0	transcript_id file_1_file_1_jg15775.t1; gene_id file_1_file_1_jg15775;
Draco	AUGUSTUS	stop_codon	7500208	7500210	.	-	0	transcript_id file_1_file_1_jg15793.t2; gene_id file_1_file_1_jg15793;
Draco	AUGUSTUS	CDS	7500208	7500448	1	-	1	transcript_id file_1_file_1_jg15793.t2; gene_id file_1_file_1_jg15793;
Draco	AUGUSTUS	exon	7500208	7500448	.	-	.	transcript_id file_1_file_1_jg15793.t2; gene_id file_1_file_1_jg15793;
Draco	AUGUSTUS	intron	7500449	7500508	.	-	.	transcript_id file_1_file_1_jg15793.t2; gene_id file_1_file_1_jg15793;
Draco	AUGUSTUS	CDS	7500509	7500597	1	-	0	transcript_id file_1_file_1_jg15793.t2; gene_id file_1_file_1_jg15793;
Draco	AUGUSTUS	exon	7500509	7500597	.	-	.	transcript_id file_1_file_1_jg15793.t2; gene_id file_1_file_1_jg15793;
Draco	AUGUSTUS	intron	7500598	7501093	.	-	.	transcript_id file_1_file_1_jg15793.t2; gene_id file_1_file_1_jg15793;
Draco	AUGUSTUS	transcript	7500208	7501918	.	-	.	transcript_id file_1_file_1_jg15793.t2; gene_id file_1_file_1_jg15793
Draco	AUGUSTUS	CDS	7501094	7501918	1	-	0	transcript_id file_1_file_1_jg15793.t2; gene_id file_1_file_1_jg15793;
Draco	AUGUSTUS	exon	7501094	7501918	.	-	.	transcript_id file_1_file_1_jg15793.t2; gene_id file_1_file_1_jg15793;
Draco	AUGUSTUS	start_codon	7501916	7501918	.	-	0	transcript_id file_1_file_1_jg15793.t2; gene_id file_1_file_1_jg15793;
Draco	AUGUSTUS	stop_codon	7498909	7498911	.	-	0	transcript_id file_1_file_1_jg15793.t1; gene_id file_1_file_1_jg15793;
Draco	AUGUSTUS	CDS	7498909	7498962	1	-	0	transcript_id file_1_file_1_jg15793.t1; gene_id file_1_file_1_jg15793;
Draco	AUGUSTUS	exon	7498909	7498962	.	-	.	transcript_id file_1_file_1_jg15793.t1; gene_id file_1_file_1_jg15793;
Draco	AUGUSTUS	intron	7498963	7499022	.	-	.	transcript_id file_1_file_1_jg15793.t1; gene_id file_1_file_1_jg15793;
Draco	AUGUSTUS	transcript	7498909	7500138	.	-	.	transcript_id file_1_file_1_jg15793.t1; gene_id file_1_file_1_jg15793
Draco	AUGUSTUS	CDS	7499023	7500138	1	-	0	transcript_id file_1_file_1_jg15793.t1; gene_id file_1_file_1_jg15793;
Draco	AUGUSTUS	exon	7499023	7500138	.	-	.	transcript_id file_1_file_1_jg15793.t1; gene_id file_1_file_1_jg15793;
Draco	AUGUSTUS	start_codon	7500136	7500138	.	-	0	transcript_id file_1_file_1_jg15793.t1; gene_id file_1_file_1_jg15793;
Draco	AUGUSTUS	start_codon	8204593	8204595	.	+	0	transcript_id file_1_file_1_jg15895.t1; gene_id file_1_file_1_jg15895;
Draco	AUGUSTUS	CDS	8204593	8205741	1	+	0	transcript_id file_1_file_1_jg15895.t1; gene_id file_1_file_1_jg15895;
Draco	AUGUSTUS	exon	8204593	8205741	.	+	.	transcript_id file_1_file_1_jg15895.t1; gene_id file_1_file_1_jg15895;
Draco	AUGUSTUS	intron	8205742	8205797	.	+	.	transcript_id file_1_file_1_jg15895.t1; gene_id file_1_file_1_jg15895;
Draco	AUGUSTUS	transcript	8204593	8205914	.	+	.	transcript_id file_1_file_1_jg15895.t1; gene_id file_1_file_1_jg15895
Draco	AUGUSTUS	CDS	8205798	8205914	1	+	0	transcript_id file_1_file_1_jg15895.t1; gene_id file_1_file_1_jg15895;
Draco	AUGUSTUS	exon	8205798	8205914	.	+	.	transcript_id file_1_file_1_jg15895.t1; gene_id file_1_file_1_jg15895;
Draco	AUGUSTUS	stop_codon	8205912	8205914	.	+	0	transcript_id file_1_file_1_jg15895.t1; gene_id file_1_file_1_jg15895;
Draco	AUGUSTUS	stop_codon	8288131	8288133	.	-	0	transcript_id file_1_file_1_jg15910.t1; gene_id file_1_file_1_jg15910;
Draco	AUGUSTUS	CDS	8288131	8288271	1	-	0	transcript_id file_1_file_1_jg15910.t1; gene_id file_1_file_1_jg15910;
Draco	AUGUSTUS	exon	8288131	8288271	.	-	.	transcript_id file_1_file_1_jg15910.t1; gene_id file_1_file_1_jg15910;
Draco	AUGUSTUS	intron	8288272	8288336	.	-	.	transcript_id file_1_file_1_jg15910.t1; gene_id file_1_file_1_jg15910;
Draco	AUGUSTUS	CDS	8288337	8288498	1	-	0	transcript_id file_1_file_1_jg15910.t1; gene_id file_1_file_1_jg15910;
Draco	AUGUSTUS	exon	8288337	8288498	.	-	.	transcript_id file_1_file_1_jg15910.t1; gene_id file_1_file_1_jg15910;
Draco	AUGUSTUS	intron	8288499	8288556	.	-	.	transcript_id file_1_file_1_jg15910.t1; gene_id file_1_file_1_jg15910;
Draco	AUGUSTUS	transcript	8288131	8289498	.	-	.	transcript_id file_1_file_1_jg15910.t1; gene_id file_1_file_1_jg15910
Draco	AUGUSTUS	CDS	8288557	8289498	1	-	0	transcript_id file_1_file_1_jg15910.t1; gene_id file_1_file_1_jg15910;
Draco	AUGUSTUS	exon	8288557	8289498	.	-	.	transcript_id file_1_file_1_jg15910.t1; gene_id file_1_file_1_jg15910;
Draco	AUGUSTUS	start_codon	8289496	8289498	.	-	0	transcript_id file_1_file_1_jg15910.t1; gene_id file_1_file_1_jg15910;
Draco	AUGUSTUS	start_codon	8330438	8330440	.	+	0	transcript_id file_1_file_1_jg15930.t1; gene_id file_1_file_1_jg15930;
Draco	AUGUSTUS	CDS	8330438	8330571	1	+	0	transcript_id file_1_file_1_jg15930.t1; gene_id file_1_file_1_jg15930;
Draco	AUGUSTUS	exon	8330438	8330571	.	+	.	transcript_id file_1_file_1_jg15930.t1; gene_id file_1_file_1_jg15930;
Draco	AUGUSTUS	intron	8330572	8330637	.	+	.	transcript_id file_1_file_1_jg15930.t1; gene_id file_1_file_1_jg15930;
Draco	AUGUSTUS	CDS	8330638	8330806	1	+	1	transcript_id file_1_file_1_jg15930.t1; gene_id file_1_file_1_jg15930;
Draco	AUGUSTUS	exon	8330638	8330806	.	+	.	transcript_id file_1_file_1_jg15930.t1; gene_id file_1_file_1_jg15930;
Draco	AUGUSTUS	intron	8330807	8330869	.	+	.	transcript_id file_1_file_1_jg15930.t1; gene_id file_1_file_1_jg15930;
Draco	AUGUSTUS	CDS	8330870	8331387	1	+	0	transcript_id file_1_file_1_jg15930.t1; gene_id file_1_file_1_jg15930;
Draco	AUGUSTUS	exon	8330870	8331387	.	+	.	transcript_id file_1_file_1_jg15930.t1; gene_id file_1_file_1_jg15930;
Draco	AUGUSTUS	intron	8331388	8331438	.	+	.	transcript_id file_1_file_1_jg15930.t1; gene_id file_1_file_1_jg15930;
Draco	AUGUSTUS	CDS	8331439	8331646	1	+	1	transcript_id file_1_file_1_jg15930.t1; gene_id file_1_file_1_jg15930;
Draco	AUGUSTUS	exon	8331439	8331646	.	+	.	transcript_id file_1_file_1_jg15930.t1; gene_id file_1_file_1_jg15930;
Draco	AUGUSTUS	intron	8331647	8331785	.	+	.	transcript_id file_1_file_1_jg15930.t1; gene_id file_1_file_1_jg15930;
Draco	AUGUSTUS	CDS	8331786	8331944	1	+	0	transcript_id file_1_file_1_jg15930.t1; gene_id file_1_file_1_jg15930;
Draco	AUGUSTUS	exon	8331786	8331944	.	+	.	transcript_id file_1_file_1_jg15930.t1; gene_id file_1_file_1_jg15930;
Draco	AUGUSTUS	intron	8331945	8332005	.	+	.	transcript_id file_1_file_1_jg15930.t1; gene_id file_1_file_1_jg15930;
Draco	AUGUSTUS	transcript	8330438	8332056	.	+	.	transcript_id file_1_file_1_jg15930.t1; gene_id file_1_file_1_jg15930
Draco	AUGUSTUS	CDS	8332006	8332056	1	+	0	transcript_id file_1_file_1_jg15930.t1; gene_id file_1_file_1_jg15930;
Draco	AUGUSTUS	exon	8332006	8332056	.	+	.	transcript_id file_1_file_1_jg15930.t1; gene_id file_1_file_1_jg15930;
Draco	AUGUSTUS	stop_codon	8332054	8332056	.	+	0	transcript_id file_1_file_1_jg15930.t1; gene_id file_1_file_1_jg15930;
Draco	AUGUSTUS	start_codon	8334606	8334608	.	+	0	transcript_id file_1_file_1_jg15931.t1; gene_id file_1_file_1_jg15931;
Draco	AUGUSTUS	CDS	8334606	8334678	1	+	0	transcript_id file_1_file_1_jg15931.t1; gene_id file_1_file_1_jg15931;
Draco	AUGUSTUS	exon	8334606	8334678	.	+	.	transcript_id file_1_file_1_jg15931.t1; gene_id file_1_file_1_jg15931;
Draco	AUGUSTUS	intron	8334679	8334959	.	+	.	transcript_id file_1_file_1_jg15931.t1; gene_id file_1_file_1_jg15931;
Draco	AUGUSTUS	CDS	8334960	8335307	1	+	2	transcript_id file_1_file_1_jg15931.t1; gene_id file_1_file_1_jg15931;
Draco	AUGUSTUS	exon	8334960	8335307	.	+	.	transcript_id file_1_file_1_jg15931.t1; gene_id file_1_file_1_jg15931;
Draco	AUGUSTUS	intron	8335308	8335370	.	+	.	transcript_id file_1_file_1_jg15931.t1; gene_id file_1_file_1_jg15931;
Draco	AUGUSTUS	CDS	8335371	8335652	1	+	2	transcript_id file_1_file_1_jg15931.t1; gene_id file_1_file_1_jg15931;
Draco	AUGUSTUS	exon	8335371	8335652	.	+	.	transcript_id file_1_file_1_jg15931.t1; gene_id file_1_file_1_jg15931;
Draco	AUGUSTUS	intron	8335653	8335711	.	+	.	transcript_id file_1_file_1_jg15931.t1; gene_id file_1_file_1_jg15931;
Draco	AUGUSTUS	CDS	8335712	8335844	1	+	2	transcript_id file_1_file_1_jg15931.t1; gene_id file_1_file_1_jg15931;
Draco	AUGUSTUS	exon	8335712	8335844	.	+	.	transcript_id file_1_file_1_jg15931.t1; gene_id file_1_file_1_jg15931;
Draco	AUGUSTUS	intron	8335845	8335927	.	+	.	transcript_id file_1_file_1_jg15931.t1; gene_id file_1_file_1_jg15931;
Draco	AUGUSTUS	CDS	8335928	8336070	1	+	1	transcript_id file_1_file_1_jg15931.t1; gene_id file_1_file_1_jg15931;
Draco	AUGUSTUS	exon	8335928	8336070	.	+	.	transcript_id file_1_file_1_jg15931.t1; gene_id file_1_file_1_jg15931;
Draco	AUGUSTUS	intron	8336071	8336247	.	+	.	transcript_id file_1_file_1_jg15931.t1; gene_id file_1_file_1_jg15931;
Draco	AUGUSTUS	CDS	8336248	8336434	1	+	2	transcript_id file_1_file_1_jg15931.t1; gene_id file_1_file_1_jg15931;
Draco	AUGUSTUS	exon	8336248	8336434	.	+	.	transcript_id file_1_file_1_jg15931.t1; gene_id file_1_file_1_jg15931;
Draco	AUGUSTUS	intron	8336435	8337097	.	+	.	transcript_id file_1_file_1_jg15931.t1; gene_id file_1_file_1_jg15931;
Draco	AUGUSTUS	CDS	8337098	8337210	1	+	1	transcript_id file_1_file_1_jg15931.t1; gene_id file_1_file_1_jg15931;
Draco	AUGUSTUS	exon	8337098	8337210	.	+	.	transcript_id file_1_file_1_jg15931.t1; gene_id file_1_file_1_jg15931;
Draco	AUGUSTUS	intron	8337211	8337303	.	+	.	transcript_id file_1_file_1_jg15931.t1; gene_id file_1_file_1_jg15931;
Draco	AUGUSTUS	CDS	8337304	8337564	1	+	2	transcript_id file_1_file_1_jg15931.t1; gene_id file_1_file_1_jg15931;
Draco	AUGUSTUS	exon	8337304	8337564	.	+	.	transcript_id file_1_file_1_jg15931.t1; gene_id file_1_file_1_jg15931;
Draco	AUGUSTUS	intron	8337565	8337619	.	+	.	transcript_id file_1_file_1_jg15931.t1; gene_id file_1_file_1_jg15931;
Draco	AUGUSTUS	CDS	8337620	8337757	1	+	2	transcript_id file_1_file_1_jg15931.t1; gene_id file_1_file_1_jg15931;
Draco	AUGUSTUS	exon	8337620	8337757	.	+	.	transcript_id file_1_file_1_jg15931.t1; gene_id file_1_file_1_jg15931;
Draco	AUGUSTUS	intron	8337758	8337867	.	+	.	transcript_id file_1_file_1_jg15931.t1; gene_id file_1_file_1_jg15931;
Draco	AUGUSTUS	CDS	8337868	8338662	1	+	2	transcript_id file_1_file_1_jg15931.t1; gene_id file_1_file_1_jg15931;
Draco	AUGUSTUS	exon	8337868	8338662	.	+	.	transcript_id file_1_file_1_jg15931.t1; gene_id file_1_file_1_jg15931;
Draco	AUGUSTUS	intron	8338663	8338770	.	+	.	transcript_id file_1_file_1_jg15931.t1; gene_id file_1_file_1_jg15931;
Draco	AUGUSTUS	CDS	8338771	8339230	1	+	2	transcript_id file_1_file_1_jg15931.t1; gene_id file_1_file_1_jg15931;
Draco	AUGUSTUS	exon	8338771	8339230	.	+	.	transcript_id file_1_file_1_jg15931.t1; gene_id file_1_file_1_jg15931;
Draco	AUGUSTUS	intron	8339231	8339312	.	+	.	transcript_id file_1_file_1_jg15931.t1; gene_id file_1_file_1_jg15931;
Draco	AUGUSTUS	CDS	8339313	8339494	1	+	1	transcript_id file_1_file_1_jg15931.t1; gene_id file_1_file_1_jg15931;
Draco	AUGUSTUS	exon	8339313	8339494	.	+	.	transcript_id file_1_file_1_jg15931.t1; gene_id file_1_file_1_jg15931;
Draco	AUGUSTUS	intron	8339495	8339570	.	+	.	transcript_id file_1_file_1_jg15931.t1; gene_id file_1_file_1_jg15931;
Draco	AUGUSTUS	CDS	8339571	8339749	1	+	2	transcript_id file_1_file_1_jg15931.t1; gene_id file_1_file_1_jg15931;
Draco	AUGUSTUS	exon	8339571	8339749	.	+	.	transcript_id file_1_file_1_jg15931.t1; gene_id file_1_file_1_jg15931;
Draco	AUGUSTUS	intron	8339750	8339937	.	+	.	transcript_id file_1_file_1_jg15931.t1; gene_id file_1_file_1_jg15931;
Draco	AUGUSTUS	CDS	8339938	8340077	1	+	0	transcript_id file_1_file_1_jg15931.t1; gene_id file_1_file_1_jg15931;
Draco	AUGUSTUS	exon	8339938	8340077	.	+	.	transcript_id file_1_file_1_jg15931.t1; gene_id file_1_file_1_jg15931;
Draco	AUGUSTUS	intron	8340078	8340134	.	+	.	transcript_id file_1_file_1_jg15931.t1; gene_id file_1_file_1_jg15931;
Draco	AUGUSTUS	CDS	8340135	8340786	1	+	1	transcript_id file_1_file_1_jg15931.t1; gene_id file_1_file_1_jg15931;
Draco	AUGUSTUS	exon	8340135	8340786	.	+	.	transcript_id file_1_file_1_jg15931.t1; gene_id file_1_file_1_jg15931;
Draco	AUGUSTUS	intron	8340787	8340844	.	+	.	transcript_id file_1_file_1_jg15931.t1; gene_id file_1_file_1_jg15931;
Draco	AUGUSTUS	CDS	8340845	8341014	1	+	0	transcript_id file_1_file_1_jg15931.t1; gene_id file_1_file_1_jg15931;
Draco	AUGUSTUS	exon	8340845	8341014	.	+	.	transcript_id file_1_file_1_jg15931.t1; gene_id file_1_file_1_jg15931;
Draco	AUGUSTUS	intron	8341015	8341066	.	+	.	transcript_id file_1_file_1_jg15931.t1; gene_id file_1_file_1_jg15931;
Draco	AUGUSTUS	CDS	8341067	8341348	1	+	1	transcript_id file_1_file_1_jg15931.t1; gene_id file_1_file_1_jg15931;
Draco	AUGUSTUS	exon	8341067	8341348	.	+	.	transcript_id file_1_file_1_jg15931.t1; gene_id file_1_file_1_jg15931;
Draco	AUGUSTUS	intron	8341349	8341427	.	+	.	transcript_id file_1_file_1_jg15931.t1; gene_id file_1_file_1_jg15931;
Draco	AUGUSTUS	CDS	8341428	8341553	1	+	1	transcript_id file_1_file_1_jg15931.t1; gene_id file_1_file_1_jg15931;
Draco	AUGUSTUS	exon	8341428	8341553	.	+	.	transcript_id file_1_file_1_jg15931.t1; gene_id file_1_file_1_jg15931;
Draco	AUGUSTUS	intron	8341554	8342081	.	+	.	transcript_id file_1_file_1_jg15931.t1; gene_id file_1_file_1_jg15931;
Draco	AUGUSTUS	transcript	8334606	8342136	.	+	.	transcript_id file_1_file_1_jg15931.t1; gene_id file_1_file_1_jg15931
Draco	AUGUSTUS	CDS	8342082	8342136	1	+	1	transcript_id file_1_file_1_jg15931.t1; gene_id file_1_file_1_jg15931;
Draco	AUGUSTUS	exon	8342082	8342136	.	+	.	transcript_id file_1_file_1_jg15931.t1; gene_id file_1_file_1_jg15931;
Draco	AUGUSTUS	stop_codon	8342134	8342136	.	+	0	transcript_id file_1_file_1_jg15931.t1; gene_id file_1_file_1_jg15931;
Draco	AUGUSTUS	start_codon	8352478	8352480	.	+	0	transcript_id file_1_file_1_jg15936.t1; gene_id file_1_file_1_jg15936;
Draco	AUGUSTUS	CDS	8352478	8352582	1	+	0	transcript_id file_1_file_1_jg15936.t1; gene_id file_1_file_1_jg15936;
Draco	AUGUSTUS	exon	8352478	8352582	.	+	.	transcript_id file_1_file_1_jg15936.t1; gene_id file_1_file_1_jg15936;
Draco	AUGUSTUS	intron	8352583	8352648	.	+	.	transcript_id file_1_file_1_jg15936.t1; gene_id file_1_file_1_jg15936;
Draco	AUGUSTUS	CDS	8352649	8352771	1	+	0	transcript_id file_1_file_1_jg15936.t1; gene_id file_1_file_1_jg15936;
Draco	AUGUSTUS	exon	8352649	8352771	.	+	.	transcript_id file_1_file_1_jg15936.t1; gene_id file_1_file_1_jg15936;
Draco	AUGUSTUS	intron	8352772	8352832	.	+	.	transcript_id file_1_file_1_jg15936.t1; gene_id file_1_file_1_jg15936;
Draco	AUGUSTUS	transcript	8352478	8353222	.	+	.	transcript_id file_1_file_1_jg15936.t1; gene_id file_1_file_1_jg15936
Draco	AUGUSTUS	CDS	8352833	8353222	1	+	0	transcript_id file_1_file_1_jg15936.t1; gene_id file_1_file_1_jg15936;
Draco	AUGUSTUS	exon	8352833	8353222	.	+	.	transcript_id file_1_file_1_jg15936.t1; gene_id file_1_file_1_jg15936;
Draco	AUGUSTUS	stop_codon	8353220	8353222	.	+	0	transcript_id file_1_file_1_jg15936.t1; gene_id file_1_file_1_jg15936;
Draco	AUGUSTUS	stop_codon	8404951	8404953	.	-	0	transcript_id file_1_file_1_jg15956.t1; gene_id file_1_file_1_jg15956;
Draco	AUGUSTUS	CDS	8404951	8405001	1	-	0	transcript_id file_1_file_1_jg15956.t1; gene_id file_1_file_1_jg15956;
Draco	AUGUSTUS	exon	8404951	8405001	.	-	.	transcript_id file_1_file_1_jg15956.t1; gene_id file_1_file_1_jg15956;
Draco	AUGUSTUS	intron	8405002	8405215	.	-	.	transcript_id file_1_file_1_jg15956.t1; gene_id file_1_file_1_jg15956;
Draco	AUGUSTUS	CDS	8405216	8405831	1	-	1	transcript_id file_1_file_1_jg15956.t1; gene_id file_1_file_1_jg15956;
Draco	AUGUSTUS	exon	8405216	8405831	.	-	.	transcript_id file_1_file_1_jg15956.t1; gene_id file_1_file_1_jg15956;
Draco	AUGUSTUS	intron	8405832	8405884	.	-	.	transcript_id file_1_file_1_jg15956.t1; gene_id file_1_file_1_jg15956;
Draco	AUGUSTUS	CDS	8405885	8406074	1	-	2	transcript_id file_1_file_1_jg15956.t1; gene_id file_1_file_1_jg15956;
Draco	AUGUSTUS	exon	8405885	8406074	.	-	.	transcript_id file_1_file_1_jg15956.t1; gene_id file_1_file_1_jg15956;
Draco	AUGUSTUS	intron	8406075	8406130	.	-	.	transcript_id file_1_file_1_jg15956.t1; gene_id file_1_file_1_jg15956;
Draco	AUGUSTUS	transcript	8404951	8406431	.	-	.	transcript_id file_1_file_1_jg15956.t1; gene_id file_1_file_1_jg15956
Draco	AUGUSTUS	CDS	8406131	8406431	1	-	0	transcript_id file_1_file_1_jg15956.t1; gene_id file_1_file_1_jg15956;
Draco	AUGUSTUS	exon	8406131	8406431	.	-	.	transcript_id file_1_file_1_jg15956.t1; gene_id file_1_file_1_jg15956;
Draco	AUGUSTUS	start_codon	8406429	8406431	.	-	0	transcript_id file_1_file_1_jg15956.t1; gene_id file_1_file_1_jg15956;
Draco	AUGUSTUS	stop_codon	8759902	8759904	.	-	0	transcript_id file_1_file_1_jg15988.t1; gene_id file_1_file_1_jg15988;
Draco	AUGUSTUS	CDS	8759902	8760342	1	-	0	transcript_id file_1_file_1_jg15988.t1; gene_id file_1_file_1_jg15988;
Draco	AUGUSTUS	exon	8759902	8760342	.	-	.	transcript_id file_1_file_1_jg15988.t1; gene_id file_1_file_1_jg15988;
Draco	AUGUSTUS	intron	8760343	8760400	.	-	.	transcript_id file_1_file_1_jg15988.t1; gene_id file_1_file_1_jg15988;
Draco	AUGUSTUS	transcript	8759902	8760454	.	-	.	transcript_id file_1_file_1_jg15988.t1; gene_id file_1_file_1_jg15988
Draco	AUGUSTUS	CDS	8760401	8760454	1	-	0	transcript_id file_1_file_1_jg15988.t1; gene_id file_1_file_1_jg15988;
Draco	AUGUSTUS	exon	8760401	8760454	.	-	.	transcript_id file_1_file_1_jg15988.t1; gene_id file_1_file_1_jg15988;
Draco	AUGUSTUS	start_codon	8760452	8760454	.	-	0	transcript_id file_1_file_1_jg15988.t1; gene_id file_1_file_1_jg15988;
Draco	AUGUSTUS	start_codon	9704283	9704285	.	+	0	transcript_id file_1_file_1_jg16133.t1; gene_id file_1_file_1_jg16133;
Draco	AUGUSTUS	CDS	9704283	9704381	1	+	0	transcript_id file_1_file_1_jg16133.t1; gene_id file_1_file_1_jg16133;
Draco	AUGUSTUS	exon	9704283	9704381	.	+	.	transcript_id file_1_file_1_jg16133.t1; gene_id file_1_file_1_jg16133;
Draco	AUGUSTUS	intron	9704382	9704437	.	+	.	transcript_id file_1_file_1_jg16133.t1; gene_id file_1_file_1_jg16133;
Draco	AUGUSTUS	CDS	9704438	9704557	1	+	0	transcript_id file_1_file_1_jg16133.t1; gene_id file_1_file_1_jg16133;
Draco	AUGUSTUS	exon	9704438	9704557	.	+	.	transcript_id file_1_file_1_jg16133.t1; gene_id file_1_file_1_jg16133;
Draco	AUGUSTUS	intron	9704558	9704616	.	+	.	transcript_id file_1_file_1_jg16133.t1; gene_id file_1_file_1_jg16133;
Draco	AUGUSTUS	CDS	9704617	9704773	1	+	0	transcript_id file_1_file_1_jg16133.t1; gene_id file_1_file_1_jg16133;
Draco	AUGUSTUS	exon	9704617	9704773	.	+	.	transcript_id file_1_file_1_jg16133.t1; gene_id file_1_file_1_jg16133;
Draco	AUGUSTUS	intron	9704774	9704835	.	+	.	transcript_id file_1_file_1_jg16133.t1; gene_id file_1_file_1_jg16133;
Draco	AUGUSTUS	transcript	9704283	9705050	.	+	.	transcript_id file_1_file_1_jg16133.t1; gene_id file_1_file_1_jg16133
Draco	AUGUSTUS	CDS	9704836	9705050	1	+	2	transcript_id file_1_file_1_jg16133.t1; gene_id file_1_file_1_jg16133;
Draco	AUGUSTUS	exon	9704836	9705050	.	+	.	transcript_id file_1_file_1_jg16133.t1; gene_id file_1_file_1_jg16133;
Draco	AUGUSTUS	stop_codon	9705048	9705050	.	+	0	transcript_id file_1_file_1_jg16133.t1; gene_id file_1_file_1_jg16133;
Draco	AUGUSTUS	stop_codon	9706649	9706651	.	-	0	transcript_id file_1_file_1_jg16137.t1; gene_id file_1_file_1_jg16137;
Draco	AUGUSTUS	CDS	9706649	9707023	0.97	-	0	transcript_id file_1_file_1_jg16137.t1; gene_id file_1_file_1_jg16137;
Draco	AUGUSTUS	exon	9706649	9707023	.	-	.	transcript_id file_1_file_1_jg16137.t1; gene_id file_1_file_1_jg16137;
Draco	AUGUSTUS	intron	9707024	9707081	.	-	.	transcript_id file_1_file_1_jg16137.t1; gene_id file_1_file_1_jg16137;
Draco	AUGUSTUS	CDS	9707082	9707180	1	-	0	transcript_id file_1_file_1_jg16137.t1; gene_id file_1_file_1_jg16137;
Draco	AUGUSTUS	exon	9707082	9707180	.	-	.	transcript_id file_1_file_1_jg16137.t1; gene_id file_1_file_1_jg16137;
Draco	AUGUSTUS	intron	9707181	9707246	.	-	.	transcript_id file_1_file_1_jg16137.t1; gene_id file_1_file_1_jg16137;
Draco	AUGUSTUS	transcript	9706649	9707342	.	-	.	transcript_id file_1_file_1_jg16137.t1; gene_id file_1_file_1_jg16137
Draco	AUGUSTUS	CDS	9707247	9707342	1	-	0	transcript_id file_1_file_1_jg16137.t1; gene_id file_1_file_1_jg16137;
Draco	AUGUSTUS	exon	9707247	9707342	.	-	.	transcript_id file_1_file_1_jg16137.t1; gene_id file_1_file_1_jg16137;
Draco	AUGUSTUS	start_codon	9707340	9707342	.	-	0	transcript_id file_1_file_1_jg16137.t1; gene_id file_1_file_1_jg16137;
Draco	AUGUSTUS	stop_codon	9705852	9705854	.	-	0	transcript_id file_1_file_1_jg16139.t1; gene_id file_1_file_1_jg16139;
Draco	AUGUSTUS	CDS	9705852	9706199	0.79	-	0	transcript_id file_1_file_1_jg16139.t1; gene_id file_1_file_1_jg16139;
Draco	AUGUSTUS	exon	9705852	9706199	.	-	.	transcript_id file_1_file_1_jg16139.t1; gene_id file_1_file_1_jg16139;
Draco	AUGUSTUS	intron	9706200	9706257	.	-	.	transcript_id file_1_file_1_jg16139.t1; gene_id file_1_file_1_jg16139;
Draco	AUGUSTUS	CDS	9706258	9706353	0.75	-	0	transcript_id file_1_file_1_jg16139.t1; gene_id file_1_file_1_jg16139;
Draco	AUGUSTUS	exon	9706258	9706353	.	-	.	transcript_id file_1_file_1_jg16139.t1; gene_id file_1_file_1_jg16139;
Draco	AUGUSTUS	intron	9706354	9706411	.	-	.	transcript_id file_1_file_1_jg16139.t1; gene_id file_1_file_1_jg16139;
Draco	AUGUSTUS	transcript	9705852	9706498	.	-	.	transcript_id file_1_file_1_jg16139.t1; gene_id file_1_file_1_jg16139
Draco	AUGUSTUS	CDS	9706412	9706498	0.81	-	0	transcript_id file_1_file_1_jg16139.t1; gene_id file_1_file_1_jg16139;
Draco	AUGUSTUS	exon	9706412	9706498	.	-	.	transcript_id file_1_file_1_jg16139.t1; gene_id file_1_file_1_jg16139;
Draco	AUGUSTUS	start_codon	9706496	9706498	.	-	0	transcript_id file_1_file_1_jg16139.t1; gene_id file_1_file_1_jg16139;
Draco	AUGUSTUS	stop_codon	10569138	10569140	.	-	0	transcript_id file_1_file_1_jg16222.t1; gene_id file_1_file_1_jg16222;
Draco	AUGUSTUS	CDS	10569138	10569782	0.81	-	0	transcript_id file_1_file_1_jg16222.t1; gene_id file_1_file_1_jg16222;
Draco	AUGUSTUS	exon	10569138	10569782	.	-	.	transcript_id file_1_file_1_jg16222.t1; gene_id file_1_file_1_jg16222;
Draco	AUGUSTUS	transcript	10569138	10569782	.	-	.	transcript_id file_1_file_1_jg16222.t1; gene_id file_1_file_1_jg16222
Draco	AUGUSTUS	start_codon	10569780	10569782	.	-	0	transcript_id file_1_file_1_jg16222.t1; gene_id file_1_file_1_jg16222;
Draco	AUGUSTUS	stop_codon	10669575	10669577	.	-	0	transcript_id file_1_file_1_jg16226.t1; gene_id file_1_file_1_jg16226;
Draco	AUGUSTUS	CDS	10669575	10670540	0.91	-	0	transcript_id file_1_file_1_jg16226.t1; gene_id file_1_file_1_jg16226;
Draco	AUGUSTUS	exon	10669575	10670540	.	-	.	transcript_id file_1_file_1_jg16226.t1; gene_id file_1_file_1_jg16226;
Draco	AUGUSTUS	transcript	10669575	10670540	.	-	.	transcript_id file_1_file_1_jg16226.t1; gene_id file_1_file_1_jg16226
Draco	AUGUSTUS	start_codon	10670538	10670540	.	-	0	transcript_id file_1_file_1_jg16226.t1; gene_id file_1_file_1_jg16226;
Draco	AUGUSTUS	start_codon	10817484	10817486	.	+	0	transcript_id file_1_file_1_jg16247.t1; gene_id file_1_file_1_jg16247;
Draco	AUGUSTUS	CDS	10817484	10817690	0.79	+	0	transcript_id file_1_file_1_jg16247.t1; gene_id file_1_file_1_jg16247;
Draco	AUGUSTUS	exon	10817484	10817690	.	+	.	transcript_id file_1_file_1_jg16247.t1; gene_id file_1_file_1_jg16247;
Draco	AUGUSTUS	intron	10817691	10817755	.	+	.	transcript_id file_1_file_1_jg16247.t1; gene_id file_1_file_1_jg16247;
Draco	AUGUSTUS	CDS	10817756	10817932	1	+	0	transcript_id file_1_file_1_jg16247.t1; gene_id file_1_file_1_jg16247;
Draco	AUGUSTUS	exon	10817756	10817932	.	+	.	transcript_id file_1_file_1_jg16247.t1; gene_id file_1_file_1_jg16247;
Draco	AUGUSTUS	intron	10817933	10817984	.	+	.	transcript_id file_1_file_1_jg16247.t1; gene_id file_1_file_1_jg16247;
Draco	AUGUSTUS	transcript	10817484	10818158	.	+	.	transcript_id file_1_file_1_jg16247.t1; gene_id file_1_file_1_jg16247
Draco	AUGUSTUS	CDS	10817985	10818158	0.59	+	0	transcript_id file_1_file_1_jg16247.t1; gene_id file_1_file_1_jg16247;
Draco	AUGUSTUS	exon	10817985	10818158	.	+	.	transcript_id file_1_file_1_jg16247.t1; gene_id file_1_file_1_jg16247;
Draco	AUGUSTUS	stop_codon	10818156	10818158	.	+	0	transcript_id file_1_file_1_jg16247.t1; gene_id file_1_file_1_jg16247;
Draco	AUGUSTUS	stop_codon	11446121	11446123	.	-	0	transcript_id file_1_file_1_jg16349.t1; gene_id file_1_file_1_jg16349;
Draco	AUGUSTUS	CDS	11446121	11446570	1	-	0	transcript_id file_1_file_1_jg16349.t1; gene_id file_1_file_1_jg16349;
Draco	AUGUSTUS	exon	11446121	11446570	.	-	.	transcript_id file_1_file_1_jg16349.t1; gene_id file_1_file_1_jg16349;
Draco	AUGUSTUS	intron	11446571	11446629	.	-	.	transcript_id file_1_file_1_jg16349.t1; gene_id file_1_file_1_jg16349;
Draco	AUGUSTUS	transcript	11446121	11446692	.	-	.	transcript_id file_1_file_1_jg16349.t1; gene_id file_1_file_1_jg16349
Draco	AUGUSTUS	CDS	11446630	11446692	1	-	0	transcript_id file_1_file_1_jg16349.t1; gene_id file_1_file_1_jg16349;
Draco	AUGUSTUS	exon	11446630	11446692	.	-	.	transcript_id file_1_file_1_jg16349.t1; gene_id file_1_file_1_jg16349;
Draco	AUGUSTUS	start_codon	11446690	11446692	.	-	0	transcript_id file_1_file_1_jg16349.t1; gene_id file_1_file_1_jg16349;
Draco	AUGUSTUS	stop_codon	11447190	11447192	.	-	0	transcript_id file_1_file_1_jg16350.t1; gene_id file_1_file_1_jg16350;
Draco	AUGUSTUS	CDS	11447190	11447555	1	-	0	transcript_id file_1_file_1_jg16350.t1; gene_id file_1_file_1_jg16350;
Draco	AUGUSTUS	exon	11447190	11447555	.	-	.	transcript_id file_1_file_1_jg16350.t1; gene_id file_1_file_1_jg16350;
Draco	AUGUSTUS	intron	11447556	11447614	.	-	.	transcript_id file_1_file_1_jg16350.t1; gene_id file_1_file_1_jg16350;
Draco	AUGUSTUS	transcript	11447190	11447677	.	-	.	transcript_id file_1_file_1_jg16350.t1; gene_id file_1_file_1_jg16350
Draco	AUGUSTUS	CDS	11447615	11447677	1	-	0	transcript_id file_1_file_1_jg16350.t1; gene_id file_1_file_1_jg16350;
Draco	AUGUSTUS	exon	11447615	11447677	.	-	.	transcript_id file_1_file_1_jg16350.t1; gene_id file_1_file_1_jg16350;
Draco	AUGUSTUS	start_codon	11447675	11447677	.	-	0	transcript_id file_1_file_1_jg16350.t1; gene_id file_1_file_1_jg16350;
Draco	AUGUSTUS	stop_codon	11447765	11447767	.	-	0	transcript_id file_1_file_1_jg16351.t1; gene_id file_1_file_1_jg16351;
Draco	AUGUSTUS	CDS	11447765	11448157	1	-	0	transcript_id file_1_file_1_jg16351.t1; gene_id file_1_file_1_jg16351;
Draco	AUGUSTUS	exon	11447765	11448157	.	-	.	transcript_id file_1_file_1_jg16351.t1; gene_id file_1_file_1_jg16351;
Draco	AUGUSTUS	intron	11448158	11448218	.	-	.	transcript_id file_1_file_1_jg16351.t1; gene_id file_1_file_1_jg16351;
Draco	AUGUSTUS	transcript	11447765	11448272	.	-	.	transcript_id file_1_file_1_jg16351.t1; gene_id file_1_file_1_jg16351
Draco	AUGUSTUS	CDS	11448219	11448272	1	-	0	transcript_id file_1_file_1_jg16351.t1; gene_id file_1_file_1_jg16351;
Draco	AUGUSTUS	exon	11448219	11448272	.	-	.	transcript_id file_1_file_1_jg16351.t1; gene_id file_1_file_1_jg16351;
Draco	AUGUSTUS	start_codon	11448270	11448272	.	-	0	transcript_id file_1_file_1_jg16351.t1; gene_id file_1_file_1_jg16351;
Draco	AUGUSTUS	start_codon	11805909	11805911	.	+	0	transcript_id file_1_file_1_jg16397.t1; gene_id file_1_file_1_jg16397;
Draco	AUGUSTUS	CDS	11805909	11806289	1	+	0	transcript_id file_1_file_1_jg16397.t1; gene_id file_1_file_1_jg16397;
Draco	AUGUSTUS	exon	11805909	11806289	.	+	.	transcript_id file_1_file_1_jg16397.t1; gene_id file_1_file_1_jg16397;
Draco	AUGUSTUS	transcript	11805909	11806289	.	+	.	transcript_id file_1_file_1_jg16397.t1; gene_id file_1_file_1_jg16397
Draco	AUGUSTUS	stop_codon	11806287	11806289	.	+	0	transcript_id file_1_file_1_jg16397.t1; gene_id file_1_file_1_jg16397;
Draco	AUGUSTUS	start_codon	11902002	11902004	.	+	0	transcript_id file_1_file_1_jg16419.t1; gene_id file_1_file_1_jg16419;
Draco	AUGUSTUS	CDS	11902002	11902323	0.87	+	0	transcript_id file_1_file_1_jg16419.t1; gene_id file_1_file_1_jg16419;
Draco	AUGUSTUS	exon	11902002	11902323	.	+	.	transcript_id file_1_file_1_jg16419.t1; gene_id file_1_file_1_jg16419;
Draco	AUGUSTUS	intron	11902324	11903653	.	+	.	transcript_id file_1_file_1_jg16419.t1; gene_id file_1_file_1_jg16419;
Draco	AUGUSTUS	transcript	11902002	11904036	.	+	.	transcript_id file_1_file_1_jg16419.t1; gene_id file_1_file_1_jg16419
Draco	AUGUSTUS	CDS	11903654	11904036	1	+	2	transcript_id file_1_file_1_jg16419.t1; gene_id file_1_file_1_jg16419;
Draco	AUGUSTUS	exon	11903654	11904036	.	+	.	transcript_id file_1_file_1_jg16419.t1; gene_id file_1_file_1_jg16419;
Draco	AUGUSTUS	stop_codon	11904034	11904036	.	+	0	transcript_id file_1_file_1_jg16419.t1; gene_id file_1_file_1_jg16419;
Draco	AUGUSTUS	stop_codon	12047344	12047346	.	-	0	transcript_id file_1_file_1_jg16440.t1; gene_id file_1_file_1_jg16440;
Draco	AUGUSTUS	CDS	12047344	12048558	1	-	0	transcript_id file_1_file_1_jg16440.t1; gene_id file_1_file_1_jg16440;
Draco	AUGUSTUS	exon	12047344	12048558	.	-	.	transcript_id file_1_file_1_jg16440.t1; gene_id file_1_file_1_jg16440;
Draco	AUGUSTUS	intron	12048559	12048644	.	-	.	transcript_id file_1_file_1_jg16440.t1; gene_id file_1_file_1_jg16440;
Draco	AUGUSTUS	transcript	12047344	12049553	.	-	.	transcript_id file_1_file_1_jg16440.t1; gene_id file_1_file_1_jg16440
Draco	AUGUSTUS	CDS	12048645	12049553	1	-	0	transcript_id file_1_file_1_jg16440.t1; gene_id file_1_file_1_jg16440;
Draco	AUGUSTUS	exon	12048645	12049553	.	-	.	transcript_id file_1_file_1_jg16440.t1; gene_id file_1_file_1_jg16440;
Draco	AUGUSTUS	start_codon	12049551	12049553	.	-	0	transcript_id file_1_file_1_jg16440.t1; gene_id file_1_file_1_jg16440;
Draco	AUGUSTUS	start_codon	13008706	13008708	.	+	0	transcript_id file_1_file_1_jg16531.t1; gene_id file_1_file_1_jg16531;
Draco	AUGUSTUS	CDS	13008706	13010502	0.71	+	0	transcript_id file_1_file_1_jg16531.t1; gene_id file_1_file_1_jg16531;
Draco	AUGUSTUS	exon	13008706	13010502	.	+	.	transcript_id file_1_file_1_jg16531.t1; gene_id file_1_file_1_jg16531;
Draco	AUGUSTUS	transcript	13008706	13010502	.	+	.	transcript_id file_1_file_1_jg16531.t1; gene_id file_1_file_1_jg16531
Draco	AUGUSTUS	stop_codon	13010500	13010502	.	+	0	transcript_id file_1_file_1_jg16531.t1; gene_id file_1_file_1_jg16531;
Draco	AUGUSTUS	stop_codon	13503401	13503403	.	-	0	transcript_id file_1_file_1_jg16617.t1; gene_id file_1_file_1_jg16617;
Draco	AUGUSTUS	CDS	13503401	13503799	1	-	0	transcript_id file_1_file_1_jg16617.t1; gene_id file_1_file_1_jg16617;
Draco	AUGUSTUS	exon	13503401	13503799	.	-	.	transcript_id file_1_file_1_jg16617.t1; gene_id file_1_file_1_jg16617;
Draco	AUGUSTUS	intron	13503800	13503870	.	-	.	transcript_id file_1_file_1_jg16617.t1; gene_id file_1_file_1_jg16617;
Draco	AUGUSTUS	CDS	13503871	13503999	1	-	0	transcript_id file_1_file_1_jg16617.t1; gene_id file_1_file_1_jg16617;
Draco	AUGUSTUS	exon	13503871	13503999	.	-	.	transcript_id file_1_file_1_jg16617.t1; gene_id file_1_file_1_jg16617;
Draco	AUGUSTUS	intron	13504000	13504054	.	-	.	transcript_id file_1_file_1_jg16617.t1; gene_id file_1_file_1_jg16617;
Draco	AUGUSTUS	transcript	13503401	13504171	.	-	.	transcript_id file_1_file_1_jg16617.t1; gene_id file_1_file_1_jg16617
Draco	AUGUSTUS	CDS	13504055	13504171	1	-	0	transcript_id file_1_file_1_jg16617.t1; gene_id file_1_file_1_jg16617;
Draco	AUGUSTUS	exon	13504055	13504171	.	-	.	transcript_id file_1_file_1_jg16617.t1; gene_id file_1_file_1_jg16617;
Draco	AUGUSTUS	start_codon	13504169	13504171	.	-	0	transcript_id file_1_file_1_jg16617.t1; gene_id file_1_file_1_jg16617;
Draco	AUGUSTUS	start_codon	13504456	13504458	.	+	0	transcript_id file_1_file_1_jg16618.t1; gene_id file_1_file_1_jg16618;
Draco	AUGUSTUS	CDS	13504456	13504497	1	+	0	transcript_id file_1_file_1_jg16618.t1; gene_id file_1_file_1_jg16618;
Draco	AUGUSTUS	exon	13504456	13504497	.	+	.	transcript_id file_1_file_1_jg16618.t1; gene_id file_1_file_1_jg16618;
Draco	AUGUSTUS	intron	13504498	13504546	.	+	.	transcript_id file_1_file_1_jg16618.t1; gene_id file_1_file_1_jg16618;
Draco	AUGUSTUS	CDS	13504547	13504895	1	+	0	transcript_id file_1_file_1_jg16618.t1; gene_id file_1_file_1_jg16618;
Draco	AUGUSTUS	exon	13504547	13504895	.	+	.	transcript_id file_1_file_1_jg16618.t1; gene_id file_1_file_1_jg16618;
Draco	AUGUSTUS	intron	13504896	13504950	.	+	.	transcript_id file_1_file_1_jg16618.t1; gene_id file_1_file_1_jg16618;
Draco	AUGUSTUS	transcript	13504456	13505159	.	+	.	transcript_id file_1_file_1_jg16618.t1; gene_id file_1_file_1_jg16618
Draco	AUGUSTUS	CDS	13504951	13505159	1	+	2	transcript_id file_1_file_1_jg16618.t1; gene_id file_1_file_1_jg16618;
Draco	AUGUSTUS	exon	13504951	13505159	.	+	.	transcript_id file_1_file_1_jg16618.t1; gene_id file_1_file_1_jg16618;
Draco	AUGUSTUS	stop_codon	13505157	13505159	.	+	0	transcript_id file_1_file_1_jg16618.t1; gene_id file_1_file_1_jg16618;
Draco	AUGUSTUS	stop_codon	13505662	13505664	.	-	0	transcript_id file_1_file_1_jg16619.t1; gene_id file_1_file_1_jg16619;
Draco	AUGUSTUS	CDS	13505662	13505873	1	-	2	transcript_id file_1_file_1_jg16619.t1; gene_id file_1_file_1_jg16619;
Draco	AUGUSTUS	exon	13505662	13505873	.	-	.	transcript_id file_1_file_1_jg16619.t1; gene_id file_1_file_1_jg16619;
Draco	AUGUSTUS	intron	13505874	13505930	.	-	.	transcript_id file_1_file_1_jg16619.t1; gene_id file_1_file_1_jg16619;
Draco	AUGUSTUS	CDS	13505931	13506282	1	-	0	transcript_id file_1_file_1_jg16619.t1; gene_id file_1_file_1_jg16619;
Draco	AUGUSTUS	exon	13505931	13506282	.	-	.	transcript_id file_1_file_1_jg16619.t1; gene_id file_1_file_1_jg16619;
Draco	AUGUSTUS	intron	13506283	13506490	.	-	.	transcript_id file_1_file_1_jg16619.t1; gene_id file_1_file_1_jg16619;
Draco	AUGUSTUS	transcript	13505662	13506538	.	-	.	transcript_id file_1_file_1_jg16619.t1; gene_id file_1_file_1_jg16619
Draco	AUGUSTUS	CDS	13506491	13506538	1	-	0	transcript_id file_1_file_1_jg16619.t1; gene_id file_1_file_1_jg16619;
Draco	AUGUSTUS	exon	13506491	13506538	.	-	.	transcript_id file_1_file_1_jg16619.t1; gene_id file_1_file_1_jg16619;
Draco	AUGUSTUS	start_codon	13506536	13506538	.	-	0	transcript_id file_1_file_1_jg16619.t1; gene_id file_1_file_1_jg16619;
Draco	AUGUSTUS	stop_codon	13507828	13507830	.	-	0	transcript_id file_1_file_1_jg16621.t1; gene_id file_1_file_1_jg16621;
Draco	AUGUSTUS	CDS	13507828	13508073	1	-	0	transcript_id file_1_file_1_jg16621.t1; gene_id file_1_file_1_jg16621;
Draco	AUGUSTUS	exon	13507828	13508073	.	-	.	transcript_id file_1_file_1_jg16621.t1; gene_id file_1_file_1_jg16621;
Draco	AUGUSTUS	intron	13508074	13508610	.	-	.	transcript_id file_1_file_1_jg16621.t1; gene_id file_1_file_1_jg16621;
Draco	AUGUSTUS	transcript	13507828	13508979	.	-	.	transcript_id file_1_file_1_jg16621.t1; gene_id file_1_file_1_jg16621
Draco	AUGUSTUS	CDS	13508611	13508979	1	-	0	transcript_id file_1_file_1_jg16621.t1; gene_id file_1_file_1_jg16621;
Draco	AUGUSTUS	exon	13508611	13508979	.	-	.	transcript_id file_1_file_1_jg16621.t1; gene_id file_1_file_1_jg16621;
Draco	AUGUSTUS	start_codon	13508977	13508979	.	-	0	transcript_id file_1_file_1_jg16621.t1; gene_id file_1_file_1_jg16621;
Draco	AUGUSTUS	stop_codon	13844872	13844874	.	-	0	transcript_id file_1_file_1_jg16669.t1; gene_id file_1_file_1_jg16669;
Draco	AUGUSTUS	CDS	13844872	13844974	0.83	-	1	transcript_id file_1_file_1_jg16669.t1; gene_id file_1_file_1_jg16669;
Draco	AUGUSTUS	exon	13844872	13844974	.	-	.	transcript_id file_1_file_1_jg16669.t1; gene_id file_1_file_1_jg16669;
Draco	AUGUSTUS	intron	13844975	13850216	.	-	.	transcript_id file_1_file_1_jg16669.t1; gene_id file_1_file_1_jg16669;
Draco	AUGUSTUS	CDS	13850217	13850328	0.88	-	2	transcript_id file_1_file_1_jg16669.t1; gene_id file_1_file_1_jg16669;
Draco	AUGUSTUS	exon	13850217	13850328	.	-	.	transcript_id file_1_file_1_jg16669.t1; gene_id file_1_file_1_jg16669;
Draco	AUGUSTUS	intron	13850329	13850661	.	-	.	transcript_id file_1_file_1_jg16669.t1; gene_id file_1_file_1_jg16669;
Draco	AUGUSTUS	CDS	13850662	13851247	1	-	0	transcript_id file_1_file_1_jg16669.t1; gene_id file_1_file_1_jg16669;
Draco	AUGUSTUS	exon	13850662	13851247	.	-	.	transcript_id file_1_file_1_jg16669.t1; gene_id file_1_file_1_jg16669;
Draco	AUGUSTUS	intron	13851248	13851422	.	-	.	transcript_id file_1_file_1_jg16669.t1; gene_id file_1_file_1_jg16669;
Draco	AUGUSTUS	CDS	13851423	13851511	1	-	2	transcript_id file_1_file_1_jg16669.t1; gene_id file_1_file_1_jg16669;
Draco	AUGUSTUS	exon	13851423	13851511	.	-	.	transcript_id file_1_file_1_jg16669.t1; gene_id file_1_file_1_jg16669;
Draco	AUGUSTUS	intron	13851512	13851581	.	-	.	transcript_id file_1_file_1_jg16669.t1; gene_id file_1_file_1_jg16669;
Draco	AUGUSTUS	CDS	13851582	13851697	1	-	1	transcript_id file_1_file_1_jg16669.t1; gene_id file_1_file_1_jg16669;
Draco	AUGUSTUS	exon	13851582	13851697	.	-	.	transcript_id file_1_file_1_jg16669.t1; gene_id file_1_file_1_jg16669;
Draco	AUGUSTUS	intron	13851698	13851765	.	-	.	transcript_id file_1_file_1_jg16669.t1; gene_id file_1_file_1_jg16669;
Draco	AUGUSTUS	CDS	13851766	13852047	1	-	1	transcript_id file_1_file_1_jg16669.t1; gene_id file_1_file_1_jg16669;
Draco	AUGUSTUS	exon	13851766	13852047	.	-	.	transcript_id file_1_file_1_jg16669.t1; gene_id file_1_file_1_jg16669;
Draco	AUGUSTUS	intron	13852048	13852117	.	-	.	transcript_id file_1_file_1_jg16669.t1; gene_id file_1_file_1_jg16669;
Draco	AUGUSTUS	CDS	13852118	13852318	1	-	1	transcript_id file_1_file_1_jg16669.t1; gene_id file_1_file_1_jg16669;
Draco	AUGUSTUS	exon	13852118	13852318	.	-	.	transcript_id file_1_file_1_jg16669.t1; gene_id file_1_file_1_jg16669;
Draco	AUGUSTUS	intron	13852319	13852438	.	-	.	transcript_id file_1_file_1_jg16669.t1; gene_id file_1_file_1_jg16669;
Draco	AUGUSTUS	transcript	13844872	13852590	.	-	.	transcript_id file_1_file_1_jg16669.t1; gene_id file_1_file_1_jg16669
Draco	AUGUSTUS	CDS	13852439	13852590	1	-	0	transcript_id file_1_file_1_jg16669.t1; gene_id file_1_file_1_jg16669;
Draco	AUGUSTUS	exon	13852439	13852590	.	-	.	transcript_id file_1_file_1_jg16669.t1; gene_id file_1_file_1_jg16669;
Draco	AUGUSTUS	start_codon	13852588	13852590	.	-	0	transcript_id file_1_file_1_jg16669.t1; gene_id file_1_file_1_jg16669;
Draco	AUGUSTUS	start_codon	14396419	14396421	.	+	0	transcript_id file_1_file_1_jg16742.t1; gene_id file_1_file_1_jg16742;
Draco	AUGUSTUS	CDS	14396419	14397186	1	+	0	transcript_id file_1_file_1_jg16742.t1; gene_id file_1_file_1_jg16742;
Draco	AUGUSTUS	exon	14396419	14397186	.	+	.	transcript_id file_1_file_1_jg16742.t1; gene_id file_1_file_1_jg16742;
Draco	AUGUSTUS	intron	14397187	14397237	.	+	.	transcript_id file_1_file_1_jg16742.t1; gene_id file_1_file_1_jg16742;
Draco	AUGUSTUS	transcript	14396419	14397693	.	+	.	transcript_id file_1_file_1_jg16742.t1; gene_id file_1_file_1_jg16742
Draco	AUGUSTUS	CDS	14397238	14397693	1	+	0	transcript_id file_1_file_1_jg16742.t1; gene_id file_1_file_1_jg16742;
Draco	AUGUSTUS	exon	14397238	14397693	.	+	.	transcript_id file_1_file_1_jg16742.t1; gene_id file_1_file_1_jg16742;
Draco	AUGUSTUS	stop_codon	14397691	14397693	.	+	0	transcript_id file_1_file_1_jg16742.t1; gene_id file_1_file_1_jg16742;
Draco	AUGUSTUS	start_codon	14398638	14398640	.	+	0	transcript_id file_1_file_1_jg16743.t1; gene_id file_1_file_1_jg16743;
Draco	AUGUSTUS	CDS	14398638	14400371	1	+	0	transcript_id file_1_file_1_jg16743.t1; gene_id file_1_file_1_jg16743;
Draco	AUGUSTUS	exon	14398638	14400371	.	+	.	transcript_id file_1_file_1_jg16743.t1; gene_id file_1_file_1_jg16743;
Draco	AUGUSTUS	transcript	14398638	14400371	.	+	.	transcript_id file_1_file_1_jg16743.t1; gene_id file_1_file_1_jg16743
Draco	AUGUSTUS	stop_codon	14400369	14400371	.	+	0	transcript_id file_1_file_1_jg16743.t1; gene_id file_1_file_1_jg16743;
Draco	AUGUSTUS	stop_codon	14400994	14400996	.	-	0	transcript_id file_1_file_1_jg16744.t1; gene_id file_1_file_1_jg16744;
Draco	AUGUSTUS	CDS	14400994	14402889	1	-	0	transcript_id file_1_file_1_jg16744.t1; gene_id file_1_file_1_jg16744;
Draco	AUGUSTUS	exon	14400994	14402889	.	-	.	transcript_id file_1_file_1_jg16744.t1; gene_id file_1_file_1_jg16744;
Draco	AUGUSTUS	transcript	14400994	14402889	.	-	.	transcript_id file_1_file_1_jg16744.t1; gene_id file_1_file_1_jg16744
Draco	AUGUSTUS	start_codon	14402887	14402889	.	-	0	transcript_id file_1_file_1_jg16744.t1; gene_id file_1_file_1_jg16744;
Draco	AUGUSTUS	start_codon	14564204	14564206	.	+	0	transcript_id file_1_file_1_jg16754.t1; gene_id file_1_file_1_jg16754;
Draco	AUGUSTUS	CDS	14564204	14564911	0.48	+	0	transcript_id file_1_file_1_jg16754.t1; gene_id file_1_file_1_jg16754;
Draco	AUGUSTUS	exon	14564204	14564911	.	+	.	transcript_id file_1_file_1_jg16754.t1; gene_id file_1_file_1_jg16754;
Draco	AUGUSTUS	intron	14564912	14565869	.	+	.	transcript_id file_1_file_1_jg16754.t1; gene_id file_1_file_1_jg16754;
Draco	AUGUSTUS	CDS	14565870	14566412	1	+	0	transcript_id file_1_file_1_jg16754.t1; gene_id file_1_file_1_jg16754;
Draco	AUGUSTUS	exon	14565870	14566412	.	+	.	transcript_id file_1_file_1_jg16754.t1; gene_id file_1_file_1_jg16754;
Draco	AUGUSTUS	intron	14566413	14566720	.	+	.	transcript_id file_1_file_1_jg16754.t1; gene_id file_1_file_1_jg16754;
Draco	AUGUSTUS	CDS	14566721	14567273	0.68	+	0	transcript_id file_1_file_1_jg16754.t1; gene_id file_1_file_1_jg16754;
Draco	AUGUSTUS	exon	14566721	14567273	.	+	.	transcript_id file_1_file_1_jg16754.t1; gene_id file_1_file_1_jg16754;
Draco	AUGUSTUS	intron	14567274	14571194	.	+	.	transcript_id file_1_file_1_jg16754.t1; gene_id file_1_file_1_jg16754;
Draco	AUGUSTUS	transcript	14564204	14571250	.	+	.	transcript_id file_1_file_1_jg16754.t1; gene_id file_1_file_1_jg16754
Draco	AUGUSTUS	CDS	14571195	14571250	0.32	+	2	transcript_id file_1_file_1_jg16754.t1; gene_id file_1_file_1_jg16754;
Draco	AUGUSTUS	exon	14571195	14571250	.	+	.	transcript_id file_1_file_1_jg16754.t1; gene_id file_1_file_1_jg16754;
Draco	AUGUSTUS	stop_codon	14571248	14571250	.	+	0	transcript_id file_1_file_1_jg16754.t1; gene_id file_1_file_1_jg16754;
Draco	AUGUSTUS	start_codon	14620383	14620385	.	+	0	transcript_id file_1_file_1_jg16760.t1; gene_id file_1_file_1_jg16760;
Draco	AUGUSTUS	CDS	14620383	14620442	1	+	0	transcript_id file_1_file_1_jg16760.t1; gene_id file_1_file_1_jg16760;
Draco	AUGUSTUS	exon	14620383	14620442	.	+	.	transcript_id file_1_file_1_jg16760.t1; gene_id file_1_file_1_jg16760;
Draco	AUGUSTUS	intron	14620443	14620730	.	+	.	transcript_id file_1_file_1_jg16760.t1; gene_id file_1_file_1_jg16760;
Draco	AUGUSTUS	transcript	14620383	14621090	.	+	.	transcript_id file_1_file_1_jg16760.t1; gene_id file_1_file_1_jg16760
Draco	AUGUSTUS	CDS	14620731	14621090	1	+	0	transcript_id file_1_file_1_jg16760.t1; gene_id file_1_file_1_jg16760;
Draco	AUGUSTUS	exon	14620731	14621090	.	+	.	transcript_id file_1_file_1_jg16760.t1; gene_id file_1_file_1_jg16760;
Draco	AUGUSTUS	stop_codon	14621088	14621090	.	+	0	transcript_id file_1_file_1_jg16760.t1; gene_id file_1_file_1_jg16760;
Draco	AUGUSTUS	stop_codon	14621781	14621783	.	-	0	transcript_id file_1_file_1_jg16761.t1; gene_id file_1_file_1_jg16761;
Draco	AUGUSTUS	CDS	14621781	14622134	1	-	0	transcript_id file_1_file_1_jg16761.t1; gene_id file_1_file_1_jg16761;
Draco	AUGUSTUS	exon	14621781	14622134	.	-	.	transcript_id file_1_file_1_jg16761.t1; gene_id file_1_file_1_jg16761;
Draco	AUGUSTUS	intron	14622135	14622207	.	-	.	transcript_id file_1_file_1_jg16761.t1; gene_id file_1_file_1_jg16761;
Draco	AUGUSTUS	transcript	14621781	14622267	.	-	.	transcript_id file_1_file_1_jg16761.t1; gene_id file_1_file_1_jg16761
Draco	AUGUSTUS	CDS	14622208	14622267	1	-	0	transcript_id file_1_file_1_jg16761.t1; gene_id file_1_file_1_jg16761;
Draco	AUGUSTUS	exon	14622208	14622267	.	-	.	transcript_id file_1_file_1_jg16761.t1; gene_id file_1_file_1_jg16761;
Draco	AUGUSTUS	start_codon	14622265	14622267	.	-	0	transcript_id file_1_file_1_jg16761.t1; gene_id file_1_file_1_jg16761;
Draco	AUGUSTUS	stop_codon	14623114	14623116	.	-	0	transcript_id file_1_file_1_jg16762.t1; gene_id file_1_file_1_jg16762;
Draco	AUGUSTUS	CDS	14623114	14623752	1	-	0	transcript_id file_1_file_1_jg16762.t1; gene_id file_1_file_1_jg16762;
Draco	AUGUSTUS	exon	14623114	14623752	.	-	.	transcript_id file_1_file_1_jg16762.t1; gene_id file_1_file_1_jg16762;
Draco	AUGUSTUS	intron	14623753	14623958	.	-	.	transcript_id file_1_file_1_jg16762.t1; gene_id file_1_file_1_jg16762;
Draco	AUGUSTUS	transcript	14623114	14624027	.	-	.	transcript_id file_1_file_1_jg16762.t1; gene_id file_1_file_1_jg16762
Draco	AUGUSTUS	CDS	14623959	14624027	1	-	0	transcript_id file_1_file_1_jg16762.t1; gene_id file_1_file_1_jg16762;
Draco	AUGUSTUS	exon	14623959	14624027	.	-	.	transcript_id file_1_file_1_jg16762.t1; gene_id file_1_file_1_jg16762;
Draco	AUGUSTUS	start_codon	14624025	14624027	.	-	0	transcript_id file_1_file_1_jg16762.t1; gene_id file_1_file_1_jg16762;
Draco	AUGUSTUS	stop_codon	14626671	14626673	.	-	0	transcript_id file_1_file_1_jg16763.t1; gene_id file_1_file_1_jg16763;
Draco	AUGUSTUS	CDS	14626671	14627018	1	-	0	transcript_id file_1_file_1_jg16763.t1; gene_id file_1_file_1_jg16763;
Draco	AUGUSTUS	exon	14626671	14627018	.	-	.	transcript_id file_1_file_1_jg16763.t1; gene_id file_1_file_1_jg16763;
Draco	AUGUSTUS	intron	14627019	14627076	.	-	.	transcript_id file_1_file_1_jg16763.t1; gene_id file_1_file_1_jg16763;
Draco	AUGUSTUS	transcript	14626671	14627124	.	-	.	transcript_id file_1_file_1_jg16763.t1; gene_id file_1_file_1_jg16763
Draco	AUGUSTUS	CDS	14627077	14627124	1	-	0	transcript_id file_1_file_1_jg16763.t1; gene_id file_1_file_1_jg16763;
Draco	AUGUSTUS	exon	14627077	14627124	.	-	.	transcript_id file_1_file_1_jg16763.t1; gene_id file_1_file_1_jg16763;
Draco	AUGUSTUS	start_codon	14627122	14627124	.	-	0	transcript_id file_1_file_1_jg16763.t1; gene_id file_1_file_1_jg16763;
Draco	AUGUSTUS	start_codon	14636480	14636482	.	+	0	transcript_id file_1_file_1_jg16764.t1; gene_id file_1_file_1_jg16764;
Draco	AUGUSTUS	CDS	14636480	14636536	1	+	0	transcript_id file_1_file_1_jg16764.t1; gene_id file_1_file_1_jg16764;
Draco	AUGUSTUS	exon	14636480	14636536	.	+	.	transcript_id file_1_file_1_jg16764.t1; gene_id file_1_file_1_jg16764;
Draco	AUGUSTUS	intron	14636537	14636604	.	+	.	transcript_id file_1_file_1_jg16764.t1; gene_id file_1_file_1_jg16764;
Draco	AUGUSTUS	transcript	14636480	14636946	.	+	.	transcript_id file_1_file_1_jg16764.t1; gene_id file_1_file_1_jg16764
Draco	AUGUSTUS	CDS	14636605	14636946	1	+	0	transcript_id file_1_file_1_jg16764.t1; gene_id file_1_file_1_jg16764;
Draco	AUGUSTUS	exon	14636605	14636946	.	+	.	transcript_id file_1_file_1_jg16764.t1; gene_id file_1_file_1_jg16764;
Draco	AUGUSTUS	stop_codon	14636944	14636946	.	+	0	transcript_id file_1_file_1_jg16764.t1; gene_id file_1_file_1_jg16764;
Draco	AUGUSTUS	start_codon	14638659	14638661	.	+	0	transcript_id file_1_file_1_jg16765.t1; gene_id file_1_file_1_jg16765;
Draco	AUGUSTUS	CDS	14638659	14638718	0.94	+	0	transcript_id file_1_file_1_jg16765.t1; gene_id file_1_file_1_jg16765;
Draco	AUGUSTUS	exon	14638659	14638718	.	+	.	transcript_id file_1_file_1_jg16765.t1; gene_id file_1_file_1_jg16765;
Draco	AUGUSTUS	intron	14638719	14638772	.	+	.	transcript_id file_1_file_1_jg16765.t1; gene_id file_1_file_1_jg16765;
Draco	AUGUSTUS	transcript	14638659	14639039	.	+	.	transcript_id file_1_file_1_jg16765.t1; gene_id file_1_file_1_jg16765
Draco	AUGUSTUS	CDS	14638773	14639039	0.88	+	0	transcript_id file_1_file_1_jg16765.t1; gene_id file_1_file_1_jg16765;
Draco	AUGUSTUS	exon	14638773	14639039	.	+	.	transcript_id file_1_file_1_jg16765.t1; gene_id file_1_file_1_jg16765;
Draco	AUGUSTUS	stop_codon	14639037	14639039	.	+	0	transcript_id file_1_file_1_jg16765.t1; gene_id file_1_file_1_jg16765;
Contig_373	AUGUSTUS	stop_codon	22634	22636	.	-	0	transcript_id file_1_file_1_jg16785.t1; gene_id file_1_file_1_jg16785;
Contig_373	AUGUSTUS	CDS	22634	23944	0.72	-	0	transcript_id file_1_file_1_jg16785.t1; gene_id file_1_file_1_jg16785;
Contig_373	AUGUSTUS	exon	22634	23944	.	-	.	transcript_id file_1_file_1_jg16785.t1; gene_id file_1_file_1_jg16785;
Contig_373	AUGUSTUS	transcript	22634	23944	.	-	.	transcript_id file_1_file_1_jg16785.t1; gene_id file_1_file_1_jg16785
Contig_373	AUGUSTUS	start_codon	23942	23944	.	-	0	transcript_id file_1_file_1_jg16785.t1; gene_id file_1_file_1_jg16785;
Contig_60	AUGUSTUS	stop_codon	494621	494623	.	-	0	transcript_id file_1_file_1_jg16812.t1; gene_id file_1_file_1_jg16812;
Contig_60	AUGUSTUS	CDS	494621	494625	0.35	-	2	transcript_id file_1_file_1_jg16812.t1; gene_id file_1_file_1_jg16812;
Contig_60	AUGUSTUS	exon	494621	494625	.	-	.	transcript_id file_1_file_1_jg16812.t1; gene_id file_1_file_1_jg16812;
Contig_60	AUGUSTUS	intron	494626	494903	.	-	.	transcript_id file_1_file_1_jg16812.t1; gene_id file_1_file_1_jg16812;
Contig_60	AUGUSTUS	CDS	494904	494915	0.35	-	2	transcript_id file_1_file_1_jg16812.t1; gene_id file_1_file_1_jg16812;
Contig_60	AUGUSTUS	exon	494904	494915	.	-	.	transcript_id file_1_file_1_jg16812.t1; gene_id file_1_file_1_jg16812;
Contig_60	AUGUSTUS	intron	494916	495190	.	-	.	transcript_id file_1_file_1_jg16812.t1; gene_id file_1_file_1_jg16812;
Contig_60	AUGUSTUS	CDS	495191	495215	0.89	-	0	transcript_id file_1_file_1_jg16812.t1; gene_id file_1_file_1_jg16812;
Contig_60	AUGUSTUS	exon	495191	495215	.	-	.	transcript_id file_1_file_1_jg16812.t1; gene_id file_1_file_1_jg16812;
Contig_60	AUGUSTUS	intron	495216	495272	.	-	.	transcript_id file_1_file_1_jg16812.t1; gene_id file_1_file_1_jg16812;
Contig_60	AUGUSTUS	CDS	495273	495284	0.73	-	0	transcript_id file_1_file_1_jg16812.t1; gene_id file_1_file_1_jg16812;
Contig_60	AUGUSTUS	exon	495273	495284	.	-	.	transcript_id file_1_file_1_jg16812.t1; gene_id file_1_file_1_jg16812;
Contig_60	AUGUSTUS	intron	495285	512168	.	-	.	transcript_id file_1_file_1_jg16812.t1; gene_id file_1_file_1_jg16812;
Contig_60	AUGUSTUS	CDS	512169	512254	0.39	-	2	transcript_id file_1_file_1_jg16812.t1; gene_id file_1_file_1_jg16812;
Contig_60	AUGUSTUS	exon	512169	512254	.	-	.	transcript_id file_1_file_1_jg16812.t1; gene_id file_1_file_1_jg16812;
Contig_60	AUGUSTUS	intron	512255	512310	.	-	.	transcript_id file_1_file_1_jg16812.t1; gene_id file_1_file_1_jg16812;
Contig_60	AUGUSTUS	CDS	512311	512425	1	-	0	transcript_id file_1_file_1_jg16812.t1; gene_id file_1_file_1_jg16812;
Contig_60	AUGUSTUS	exon	512311	512425	.	-	.	transcript_id file_1_file_1_jg16812.t1; gene_id file_1_file_1_jg16812;
Contig_60	AUGUSTUS	intron	512426	512492	.	-	.	transcript_id file_1_file_1_jg16812.t1; gene_id file_1_file_1_jg16812;
Contig_60	AUGUSTUS	transcript	494621	512594	.	-	.	transcript_id file_1_file_1_jg16812.t1; gene_id file_1_file_1_jg16812
Contig_60	AUGUSTUS	CDS	512493	512594	1	-	0	transcript_id file_1_file_1_jg16812.t1; gene_id file_1_file_1_jg16812;
Contig_60	AUGUSTUS	exon	512493	512594	.	-	.	transcript_id file_1_file_1_jg16812.t1; gene_id file_1_file_1_jg16812;
Contig_60	AUGUSTUS	start_codon	512592	512594	.	-	0	transcript_id file_1_file_1_jg16812.t1; gene_id file_1_file_1_jg16812;
Contig_72	AUGUSTUS	start_codon	587487	587489	.	+	0	transcript_id file_1_file_1_jg16821.t1; gene_id file_1_file_1_jg16821;
Contig_72	AUGUSTUS	CDS	587487	587592	1	+	0	transcript_id file_1_file_1_jg16821.t1; gene_id file_1_file_1_jg16821;
Contig_72	AUGUSTUS	exon	587487	587592	.	+	.	transcript_id file_1_file_1_jg16821.t1; gene_id file_1_file_1_jg16821;
Contig_72	AUGUSTUS	intron	587593	587649	.	+	.	transcript_id file_1_file_1_jg16821.t1; gene_id file_1_file_1_jg16821;
Contig_72	AUGUSTUS	CDS	587650	588218	1	+	2	transcript_id file_1_file_1_jg16821.t1; gene_id file_1_file_1_jg16821;
Contig_72	AUGUSTUS	exon	587650	588218	.	+	.	transcript_id file_1_file_1_jg16821.t1; gene_id file_1_file_1_jg16821;
Contig_72	AUGUSTUS	intron	588219	588274	.	+	.	transcript_id file_1_file_1_jg16821.t1; gene_id file_1_file_1_jg16821;
Contig_72	AUGUSTUS	CDS	588275	588538	1	+	0	transcript_id file_1_file_1_jg16821.t1; gene_id file_1_file_1_jg16821;
Contig_72	AUGUSTUS	exon	588275	588538	.	+	.	transcript_id file_1_file_1_jg16821.t1; gene_id file_1_file_1_jg16821;
Contig_72	AUGUSTUS	intron	588539	588594	.	+	.	transcript_id file_1_file_1_jg16821.t1; gene_id file_1_file_1_jg16821;
Contig_72	AUGUSTUS	CDS	588595	589019	1	+	0	transcript_id file_1_file_1_jg16821.t1; gene_id file_1_file_1_jg16821;
Contig_72	AUGUSTUS	exon	588595	589019	.	+	.	transcript_id file_1_file_1_jg16821.t1; gene_id file_1_file_1_jg16821;
Contig_72	AUGUSTUS	intron	589019	740750	.	+	0	transcript_id file_1_file_1_jg16821.t1; gene_id file_1_file_1_jg16821;
Contig_72	AUGUSTUS	transcript	739822	741259	.	+	.	transcript_id file_1_file_1_jg16821.t1; gene_id file_1_file_1_jg16821
Contig_72	AUGUSTUS	CDS	740751	741259	1	+	2	transcript_id file_1_file_1_jg16821.t1; gene_id file_1_file_1_jg16821;
Contig_72	AUGUSTUS	exon	740751	741259	.	+	.	transcript_id file_1_file_1_jg16821.t1; gene_id file_1_file_1_jg16821;
Contig_72	AUGUSTUS	stop_codon	741257	741259	.	+	0	transcript_id file_1_file_1_jg16821.t1; gene_id file_1_file_1_jg16821;
Contig_27	AUGUSTUS	start_codon	363493	363495	.	+	0	transcript_id file_1_file_1_jg17011.t1; gene_id file_1_file_1_jg17011;
Contig_27	AUGUSTUS	CDS	363493	363526	0.98	+	0	transcript_id file_1_file_1_jg17011.t1; gene_id file_1_file_1_jg17011;
Contig_27	AUGUSTUS	exon	363493	363526	.	+	.	transcript_id file_1_file_1_jg17011.t1; gene_id file_1_file_1_jg17011;
Contig_27	AUGUSTUS	intron	363527	363586	.	+	.	transcript_id file_1_file_1_jg17011.t1; gene_id file_1_file_1_jg17011;
Contig_27	AUGUSTUS	CDS	363587	363595	0.95	+	2	transcript_id file_1_file_1_jg17011.t1; gene_id file_1_file_1_jg17011;
Contig_27	AUGUSTUS	exon	363587	363595	.	+	.	transcript_id file_1_file_1_jg17011.t1; gene_id file_1_file_1_jg17011;
Contig_27	AUGUSTUS	intron	363596	363646	.	+	.	transcript_id file_1_file_1_jg17011.t1; gene_id file_1_file_1_jg17011;
Contig_27	AUGUSTUS	CDS	363647	363770	0.95	+	2	transcript_id file_1_file_1_jg17011.t1; gene_id file_1_file_1_jg17011;
Contig_27	AUGUSTUS	exon	363647	363770	.	+	.	transcript_id file_1_file_1_jg17011.t1; gene_id file_1_file_1_jg17011;
Contig_27	AUGUSTUS	intron	363771	363822	.	+	.	transcript_id file_1_file_1_jg17011.t1; gene_id file_1_file_1_jg17011;
Contig_27	AUGUSTUS	CDS	363823	363859	0.99	+	1	transcript_id file_1_file_1_jg17011.t1; gene_id file_1_file_1_jg17011;
Contig_27	AUGUSTUS	exon	363823	363859	.	+	.	transcript_id file_1_file_1_jg17011.t1; gene_id file_1_file_1_jg17011;
Contig_27	AUGUSTUS	intron	363860	364138	.	+	.	transcript_id file_1_file_1_jg17011.t1; gene_id file_1_file_1_jg17011;
Contig_27	AUGUSTUS	CDS	364139	364168	0.98	+	0	transcript_id file_1_file_1_jg17011.t1; gene_id file_1_file_1_jg17011;
Contig_27	AUGUSTUS	exon	364139	364168	.	+	.	transcript_id file_1_file_1_jg17011.t1; gene_id file_1_file_1_jg17011;
Contig_27	AUGUSTUS	intron	364169	364228	.	+	.	transcript_id file_1_file_1_jg17011.t1; gene_id file_1_file_1_jg17011;
Contig_27	AUGUSTUS	CDS	364229	364333	1	+	0	transcript_id file_1_file_1_jg17011.t1; gene_id file_1_file_1_jg17011;
Contig_27	AUGUSTUS	exon	364229	364333	.	+	.	transcript_id file_1_file_1_jg17011.t1; gene_id file_1_file_1_jg17011;
Contig_27	AUGUSTUS	intron	364334	364389	.	+	.	transcript_id file_1_file_1_jg17011.t1; gene_id file_1_file_1_jg17011;
Contig_27	AUGUSTUS	CDS	364390	364542	1	+	0	transcript_id file_1_file_1_jg17011.t1; gene_id file_1_file_1_jg17011;
Contig_27	AUGUSTUS	exon	364390	364542	.	+	.	transcript_id file_1_file_1_jg17011.t1; gene_id file_1_file_1_jg17011;
Contig_27	AUGUSTUS	intron	364543	364600	.	+	.	transcript_id file_1_file_1_jg17011.t1; gene_id file_1_file_1_jg17011;
Contig_27	AUGUSTUS	transcript	363493	364651	.	+	.	transcript_id file_1_file_1_jg17011.t1; gene_id file_1_file_1_jg17011
Contig_27	AUGUSTUS	CDS	364601	364651	1	+	0	transcript_id file_1_file_1_jg17011.t1; gene_id file_1_file_1_jg17011;
Contig_27	AUGUSTUS	exon	364601	364651	.	+	.	transcript_id file_1_file_1_jg17011.t1; gene_id file_1_file_1_jg17011;
Contig_27	AUGUSTUS	stop_codon	364649	364651	.	+	0	transcript_id file_1_file_1_jg17011.t1; gene_id file_1_file_1_jg17011;
Contig_16	AUGUSTUS	stop_codon	2088203	2088205	.	-	0	transcript_id file_1_file_1_jg1900.t1; gene_id file_1_file_1_jg1900;
Contig_16	AUGUSTUS	CDS	2088203	2088277	1	-	0	transcript_id file_1_file_1_jg1900.t1; gene_id file_1_file_1_jg1900;
Contig_16	AUGUSTUS	exon	2088203	2088277	.	-	.	transcript_id file_1_file_1_jg1900.t1; gene_id file_1_file_1_jg1900;
Contig_16	AUGUSTUS	intron	2088278	2088336	.	-	.	transcript_id file_1_file_1_jg1900.t1; gene_id file_1_file_1_jg1900;
Contig_16	AUGUSTUS	CDS	2088337	2088694	0.71	-	1	transcript_id file_1_file_1_jg1900.t1; gene_id file_1_file_1_jg1900;
Contig_16	AUGUSTUS	exon	2088337	2088694	.	-	.	transcript_id file_1_file_1_jg1900.t1; gene_id file_1_file_1_jg1900;
Contig_16	AUGUSTUS	intron	2088695	2088755	.	-	.	transcript_id file_1_file_1_jg1900.t1; gene_id file_1_file_1_jg1900;
Contig_16	AUGUSTUS	CDS	2088756	2089516	0.51	-	2	transcript_id file_1_file_1_jg1900.t1; gene_id file_1_file_1_jg1900;
Contig_16	AUGUSTUS	exon	2088756	2089516	.	-	.	transcript_id file_1_file_1_jg1900.t1; gene_id file_1_file_1_jg1900;
Contig_16	AUGUSTUS	transcript	2088203	2089516	.	-	.	transcript_id file_1_file_1_jg1900.t1; gene_id file_1_file_1_jg1900
Contig_16	AUGUSTUS	start_codon	2089514	2089516	.	-	0	transcript_id file_1_file_1_jg1900.t1; gene_id file_1_file_1_jg1900;
Contig_16	AUGUSTUS	stop_codon	2423283	2423285	.	-	0	transcript_id file_1_file_1_jg1946.t1; gene_id file_1_file_1_jg1946;
Contig_16	AUGUSTUS	CDS	2423283	2423402	1	-	0	transcript_id file_1_file_1_jg1946.t1; gene_id file_1_file_1_jg1946;
Contig_16	AUGUSTUS	exon	2423283	2423402	.	-	.	transcript_id file_1_file_1_jg1946.t1; gene_id file_1_file_1_jg1946;
Contig_16	AUGUSTUS	intron	2423403	2423460	.	-	.	transcript_id file_1_file_1_jg1946.t1; gene_id file_1_file_1_jg1946;
Contig_16	AUGUSTUS	CDS	2423461	2423628	1	-	0	transcript_id file_1_file_1_jg1946.t1; gene_id file_1_file_1_jg1946;
Contig_16	AUGUSTUS	exon	2423461	2423628	.	-	.	transcript_id file_1_file_1_jg1946.t1; gene_id file_1_file_1_jg1946;
Contig_16	AUGUSTUS	intron	2423629	2423690	.	-	.	transcript_id file_1_file_1_jg1946.t1; gene_id file_1_file_1_jg1946;
Contig_16	AUGUSTUS	CDS	2423691	2423767	1	-	2	transcript_id file_1_file_1_jg1946.t1; gene_id file_1_file_1_jg1946;
Contig_16	AUGUSTUS	exon	2423691	2423767	.	-	.	transcript_id file_1_file_1_jg1946.t1; gene_id file_1_file_1_jg1946;
Contig_16	AUGUSTUS	intron	2423768	2423824	.	-	.	transcript_id file_1_file_1_jg1946.t1; gene_id file_1_file_1_jg1946;
Contig_16	AUGUSTUS	transcript	2423283	2424698	.	-	.	transcript_id file_1_file_1_jg1946.t1; gene_id file_1_file_1_jg1946
Contig_16	AUGUSTUS	CDS	2423825	2424698	0.97	-	0	transcript_id file_1_file_1_jg1946.t1; gene_id file_1_file_1_jg1946;
Contig_16	AUGUSTUS	exon	2423825	2424698	.	-	.	transcript_id file_1_file_1_jg1946.t1; gene_id file_1_file_1_jg1946;
Contig_16	AUGUSTUS	start_codon	2424696	2424698	.	-	0	transcript_id file_1_file_1_jg1946.t1; gene_id file_1_file_1_jg1946;
Contig_16	AUGUSTUS	stop_codon	2425192	2425194	.	-	0	transcript_id file_1_file_1_jg1947.t1; gene_id file_1_file_1_jg1947;
Contig_16	AUGUSTUS	CDS	2425192	2425305	1	-	0	transcript_id file_1_file_1_jg1947.t1; gene_id file_1_file_1_jg1947;
Contig_16	AUGUSTUS	exon	2425192	2425305	.	-	.	transcript_id file_1_file_1_jg1947.t1; gene_id file_1_file_1_jg1947;
Contig_16	AUGUSTUS	intron	2425306	2425360	.	-	.	transcript_id file_1_file_1_jg1947.t1; gene_id file_1_file_1_jg1947;
Contig_16	AUGUSTUS	CDS	2425361	2425528	1	-	0	transcript_id file_1_file_1_jg1947.t1; gene_id file_1_file_1_jg1947;
Contig_16	AUGUSTUS	exon	2425361	2425528	.	-	.	transcript_id file_1_file_1_jg1947.t1; gene_id file_1_file_1_jg1947;
Contig_16	AUGUSTUS	intron	2425529	2425593	.	-	.	transcript_id file_1_file_1_jg1947.t1; gene_id file_1_file_1_jg1947;
Contig_16	AUGUSTUS	CDS	2425594	2425670	1	-	2	transcript_id file_1_file_1_jg1947.t1; gene_id file_1_file_1_jg1947;
Contig_16	AUGUSTUS	exon	2425594	2425670	.	-	.	transcript_id file_1_file_1_jg1947.t1; gene_id file_1_file_1_jg1947;
Contig_16	AUGUSTUS	intron	2425671	2425724	.	-	.	transcript_id file_1_file_1_jg1947.t1; gene_id file_1_file_1_jg1947;
Contig_16	AUGUSTUS	CDS	2425725	2426385	0.61	-	0	transcript_id file_1_file_1_jg1947.t1; gene_id file_1_file_1_jg1947;
Contig_16	AUGUSTUS	exon	2425725	2426385	.	-	.	transcript_id file_1_file_1_jg1947.t1; gene_id file_1_file_1_jg1947;
Contig_16	AUGUSTUS	intron	2426386	2426547	.	-	.	transcript_id file_1_file_1_jg1947.t1; gene_id file_1_file_1_jg1947;
Contig_16	AUGUSTUS	transcript	2425192	2426598	.	-	.	transcript_id file_1_file_1_jg1947.t1; gene_id file_1_file_1_jg1947
Contig_16	AUGUSTUS	CDS	2426548	2426598	0.61	-	0	transcript_id file_1_file_1_jg1947.t1; gene_id file_1_file_1_jg1947;
Contig_16	AUGUSTUS	exon	2426548	2426598	.	-	.	transcript_id file_1_file_1_jg1947.t1; gene_id file_1_file_1_jg1947;
Contig_16	AUGUSTUS	start_codon	2426596	2426598	.	-	0	transcript_id file_1_file_1_jg1947.t1; gene_id file_1_file_1_jg1947;
Contig_16	AUGUSTUS	stop_codon	2426967	2426969	.	-	0	transcript_id file_1_file_1_jg1948.t1; gene_id file_1_file_1_jg1948;
Contig_16	AUGUSTUS	CDS	2426967	2427071	1	-	0	transcript_id file_1_file_1_jg1948.t1; gene_id file_1_file_1_jg1948;
Contig_16	AUGUSTUS	exon	2426967	2427071	.	-	.	transcript_id file_1_file_1_jg1948.t1; gene_id file_1_file_1_jg1948;
Contig_16	AUGUSTUS	intron	2427072	2427125	.	-	.	transcript_id file_1_file_1_jg1948.t1; gene_id file_1_file_1_jg1948;
Contig_16	AUGUSTUS	CDS	2427126	2427293	1	-	0	transcript_id file_1_file_1_jg1948.t1; gene_id file_1_file_1_jg1948;
Contig_16	AUGUSTUS	exon	2427126	2427293	.	-	.	transcript_id file_1_file_1_jg1948.t1; gene_id file_1_file_1_jg1948;
Contig_16	AUGUSTUS	intron	2427294	2427360	.	-	.	transcript_id file_1_file_1_jg1948.t1; gene_id file_1_file_1_jg1948;
Contig_16	AUGUSTUS	CDS	2427361	2427437	1	-	2	transcript_id file_1_file_1_jg1948.t1; gene_id file_1_file_1_jg1948;
Contig_16	AUGUSTUS	exon	2427361	2427437	.	-	.	transcript_id file_1_file_1_jg1948.t1; gene_id file_1_file_1_jg1948;
Contig_16	AUGUSTUS	intron	2427438	2427493	.	-	.	transcript_id file_1_file_1_jg1948.t1; gene_id file_1_file_1_jg1948;
Contig_16	AUGUSTUS	transcript	2426967	2428367	.	-	.	transcript_id file_1_file_1_jg1948.t1; gene_id file_1_file_1_jg1948
Contig_16	AUGUSTUS	CDS	2427494	2428367	0.77	-	0	transcript_id file_1_file_1_jg1948.t1; gene_id file_1_file_1_jg1948;
Contig_16	AUGUSTUS	exon	2427494	2428367	.	-	.	transcript_id file_1_file_1_jg1948.t1; gene_id file_1_file_1_jg1948;
Contig_16	AUGUSTUS	start_codon	2428365	2428367	.	-	0	transcript_id file_1_file_1_jg1948.t1; gene_id file_1_file_1_jg1948;
Contig_16	AUGUSTUS	stop_codon	2480412	2480414	.	-	0	transcript_id file_1_file_1_jg1952.t1; gene_id file_1_file_1_jg1952;
Contig_16	AUGUSTUS	CDS	2480412	2480525	1	-	0	transcript_id file_1_file_1_jg1952.t1; gene_id file_1_file_1_jg1952;
Contig_16	AUGUSTUS	exon	2480412	2480525	.	-	.	transcript_id file_1_file_1_jg1952.t1; gene_id file_1_file_1_jg1952;
Contig_16	AUGUSTUS	intron	2480526	2480580	.	-	.	transcript_id file_1_file_1_jg1952.t1; gene_id file_1_file_1_jg1952;
Contig_16	AUGUSTUS	CDS	2480581	2480816	0.8	-	2	transcript_id file_1_file_1_jg1952.t1; gene_id file_1_file_1_jg1952;
Contig_16	AUGUSTUS	exon	2480581	2480816	.	-	.	transcript_id file_1_file_1_jg1952.t1; gene_id file_1_file_1_jg1952;
Contig_16	AUGUSTUS	intron	2480817	2480968	.	-	.	transcript_id file_1_file_1_jg1952.t1; gene_id file_1_file_1_jg1952;
Contig_16	AUGUSTUS	transcript	2480412	2481785	.	-	.	transcript_id file_1_file_1_jg1952.t1; gene_id file_1_file_1_jg1952
Contig_16	AUGUSTUS	CDS	2480969	2481785	1	-	0	transcript_id file_1_file_1_jg1952.t1; gene_id file_1_file_1_jg1952;
Contig_16	AUGUSTUS	exon	2480969	2481785	.	-	.	transcript_id file_1_file_1_jg1952.t1; gene_id file_1_file_1_jg1952;
Contig_16	AUGUSTUS	start_codon	2481783	2481785	.	-	0	transcript_id file_1_file_1_jg1952.t1; gene_id file_1_file_1_jg1952;
Contig_33	AUGUSTUS	stop_codon	107317	107319	.	-	0	transcript_id file_1_file_1_jg1988.t1; gene_id file_1_file_1_jg1988;
Contig_33	AUGUSTUS	CDS	107317	108044	1	-	2	transcript_id file_1_file_1_jg1988.t1; gene_id file_1_file_1_jg1988;
Contig_33	AUGUSTUS	exon	107317	108044	.	-	.	transcript_id file_1_file_1_jg1988.t1; gene_id file_1_file_1_jg1988;
Contig_33	AUGUSTUS	intron	108045	108226	.	-	.	transcript_id file_1_file_1_jg1988.t1; gene_id file_1_file_1_jg1988;
Contig_33	AUGUSTUS	CDS	108227	108602	1	-	0	transcript_id file_1_file_1_jg1988.t1; gene_id file_1_file_1_jg1988;
Contig_33	AUGUSTUS	exon	108227	108602	.	-	.	transcript_id file_1_file_1_jg1988.t1; gene_id file_1_file_1_jg1988;
Contig_33	AUGUSTUS	intron	108603	108656	.	-	.	transcript_id file_1_file_1_jg1988.t1; gene_id file_1_file_1_jg1988;
Contig_33	AUGUSTUS	CDS	108657	108836	1	-	0	transcript_id file_1_file_1_jg1988.t1; gene_id file_1_file_1_jg1988;
Contig_33	AUGUSTUS	exon	108657	108836	.	-	.	transcript_id file_1_file_1_jg1988.t1; gene_id file_1_file_1_jg1988;
Contig_33	AUGUSTUS	intron	108837	108890	.	-	.	transcript_id file_1_file_1_jg1988.t1; gene_id file_1_file_1_jg1988;
Contig_33	AUGUSTUS	CDS	108891	109039	1	-	2	transcript_id file_1_file_1_jg1988.t1; gene_id file_1_file_1_jg1988;
Contig_33	AUGUSTUS	exon	108891	109039	.	-	.	transcript_id file_1_file_1_jg1988.t1; gene_id file_1_file_1_jg1988;
Contig_33	AUGUSTUS	intron	109040	109096	.	-	.	transcript_id file_1_file_1_jg1988.t1; gene_id file_1_file_1_jg1988;
Contig_33	AUGUSTUS	CDS	109097	109199	1	-	0	transcript_id file_1_file_1_jg1988.t1; gene_id file_1_file_1_jg1988;
Contig_33	AUGUSTUS	exon	109097	109199	.	-	.	transcript_id file_1_file_1_jg1988.t1; gene_id file_1_file_1_jg1988;
Contig_33	AUGUSTUS	intron	109200	109386	.	-	.	transcript_id file_1_file_1_jg1988.t1; gene_id file_1_file_1_jg1988;
Contig_33	AUGUSTUS	CDS	109387	109934	1	-	2	transcript_id file_1_file_1_jg1988.t1; gene_id file_1_file_1_jg1988;
Contig_33	AUGUSTUS	exon	109387	109934	.	-	.	transcript_id file_1_file_1_jg1988.t1; gene_id file_1_file_1_jg1988;
Contig_33	AUGUSTUS	intron	109935	109996	.	-	.	transcript_id file_1_file_1_jg1988.t1; gene_id file_1_file_1_jg1988;
Contig_33	AUGUSTUS	CDS	109997	110105	1	-	0	transcript_id file_1_file_1_jg1988.t1; gene_id file_1_file_1_jg1988;
Contig_33	AUGUSTUS	exon	109997	110105	.	-	.	transcript_id file_1_file_1_jg1988.t1; gene_id file_1_file_1_jg1988;
Contig_33	AUGUSTUS	intron	110106	110160	.	-	.	transcript_id file_1_file_1_jg1988.t1; gene_id file_1_file_1_jg1988;
Contig_33	AUGUSTUS	CDS	110161	110297	1	-	2	transcript_id file_1_file_1_jg1988.t1; gene_id file_1_file_1_jg1988;
Contig_33	AUGUSTUS	exon	110161	110297	.	-	.	transcript_id file_1_file_1_jg1988.t1; gene_id file_1_file_1_jg1988;
Contig_33	AUGUSTUS	intron	110298	110349	.	-	.	transcript_id file_1_file_1_jg1988.t1; gene_id file_1_file_1_jg1988;
Contig_33	AUGUSTUS	CDS	110350	110502	1	-	2	transcript_id file_1_file_1_jg1988.t1; gene_id file_1_file_1_jg1988;
Contig_33	AUGUSTUS	exon	110350	110502	.	-	.	transcript_id file_1_file_1_jg1988.t1; gene_id file_1_file_1_jg1988;
Contig_33	AUGUSTUS	intron	110503	110562	.	-	.	transcript_id file_1_file_1_jg1988.t1; gene_id file_1_file_1_jg1988;
Contig_33	AUGUSTUS	transcript	107317	110671	.	-	.	transcript_id file_1_file_1_jg1988.t1; gene_id file_1_file_1_jg1988
Contig_33	AUGUSTUS	CDS	110563	110671	1	-	0	transcript_id file_1_file_1_jg1988.t1; gene_id file_1_file_1_jg1988;
Contig_33	AUGUSTUS	exon	110563	110671	.	-	.	transcript_id file_1_file_1_jg1988.t1; gene_id file_1_file_1_jg1988;
Contig_33	AUGUSTUS	start_codon	110669	110671	.	-	0	transcript_id file_1_file_1_jg1988.t1; gene_id file_1_file_1_jg1988;
Contig_33	AUGUSTUS	stop_codon	910588	910590	.	-	0	transcript_id file_1_file_1_jg2137.t1; gene_id file_1_file_1_jg2137;
Contig_33	AUGUSTUS	CDS	910588	910983	0.56	-	0	transcript_id file_1_file_1_jg2137.t1; gene_id file_1_file_1_jg2137;
Contig_33	AUGUSTUS	exon	910588	910983	.	-	.	transcript_id file_1_file_1_jg2137.t1; gene_id file_1_file_1_jg2137;
Contig_33	AUGUSTUS	intron	910984	911101	.	-	.	transcript_id file_1_file_1_jg2137.t1; gene_id file_1_file_1_jg2137;
Contig_33	AUGUSTUS	transcript	910588	911314	.	-	.	transcript_id file_1_file_1_jg2137.t1; gene_id file_1_file_1_jg2137
Contig_33	AUGUSTUS	CDS	911102	911314	0.6	-	0	transcript_id file_1_file_1_jg2137.t1; gene_id file_1_file_1_jg2137;
Contig_33	AUGUSTUS	exon	911102	911314	.	-	.	transcript_id file_1_file_1_jg2137.t1; gene_id file_1_file_1_jg2137;
Contig_33	AUGUSTUS	start_codon	911312	911314	.	-	0	transcript_id file_1_file_1_jg2137.t1; gene_id file_1_file_1_jg2137;
Contig_10	AUGUSTUS	stop_codon	753478	753480	.	-	0	transcript_id file_1_file_1_jg2342.t1; gene_id file_1_file_1_jg2342;
Contig_10	AUGUSTUS	CDS	753478	753993	0.56	-	0	transcript_id file_1_file_1_jg2342.t1; gene_id file_1_file_1_jg2342;
Contig_10	AUGUSTUS	exon	753478	753993	.	-	.	transcript_id file_1_file_1_jg2342.t1; gene_id file_1_file_1_jg2342;
Contig_10	AUGUSTUS	intron	753994	754052	.	-	.	transcript_id file_1_file_1_jg2342.t1; gene_id file_1_file_1_jg2342;
Contig_10	AUGUSTUS	CDS	754053	754575	1	-	1	transcript_id file_1_file_1_jg2342.t1; gene_id file_1_file_1_jg2342;
Contig_10	AUGUSTUS	exon	754053	754575	.	-	.	transcript_id file_1_file_1_jg2342.t1; gene_id file_1_file_1_jg2342;
Contig_10	AUGUSTUS	intron	754576	754642	.	-	.	transcript_id file_1_file_1_jg2342.t1; gene_id file_1_file_1_jg2342;
Contig_10	AUGUSTUS	CDS	754643	755054	0.97	-	2	transcript_id file_1_file_1_jg2342.t1; gene_id file_1_file_1_jg2342;
Contig_10	AUGUSTUS	exon	754643	755054	.	-	.	transcript_id file_1_file_1_jg2342.t1; gene_id file_1_file_1_jg2342;
Contig_10	AUGUSTUS	intron	755055	755615	.	-	.	transcript_id file_1_file_1_jg2342.t1; gene_id file_1_file_1_jg2342;
Contig_10	AUGUSTUS	transcript	753478	756483	.	-	.	transcript_id file_1_file_1_jg2342.t1; gene_id file_1_file_1_jg2342
Contig_10	AUGUSTUS	CDS	755616	756483	0.97	-	0	transcript_id file_1_file_1_jg2342.t1; gene_id file_1_file_1_jg2342;
Contig_10	AUGUSTUS	exon	755616	756483	.	-	.	transcript_id file_1_file_1_jg2342.t1; gene_id file_1_file_1_jg2342;
Contig_10	AUGUSTUS	start_codon	756481	756483	.	-	0	transcript_id file_1_file_1_jg2342.t1; gene_id file_1_file_1_jg2342;
Contig_10	AUGUSTUS	stop_codon	3212073	3212075	.	-	0	transcript_id file_1_file_1_jg2685.t1; gene_id file_1_file_1_jg2685;
Contig_10	AUGUSTUS	CDS	3212073	3212269	1	-	2	transcript_id file_1_file_1_jg2685.t1; gene_id file_1_file_1_jg2685;
Contig_10	AUGUSTUS	exon	3212073	3212269	.	-	.	transcript_id file_1_file_1_jg2685.t1; gene_id file_1_file_1_jg2685;
Contig_10	AUGUSTUS	intron	3212270	3212321	.	-	.	transcript_id file_1_file_1_jg2685.t1; gene_id file_1_file_1_jg2685;
Contig_10	AUGUSTUS	CDS	3212322	3212478	1	-	0	transcript_id file_1_file_1_jg2685.t1; gene_id file_1_file_1_jg2685;
Contig_10	AUGUSTUS	exon	3212322	3212478	.	-	.	transcript_id file_1_file_1_jg2685.t1; gene_id file_1_file_1_jg2685;
Contig_10	AUGUSTUS	intron	3212479	3212540	.	-	.	transcript_id file_1_file_1_jg2685.t1; gene_id file_1_file_1_jg2685;
Contig_10	AUGUSTUS	CDS	3212541	3212678	1	-	0	transcript_id file_1_file_1_jg2685.t1; gene_id file_1_file_1_jg2685;
Contig_10	AUGUSTUS	exon	3212541	3212678	.	-	.	transcript_id file_1_file_1_jg2685.t1; gene_id file_1_file_1_jg2685;
Contig_10	AUGUSTUS	intron	3212679	3212733	.	-	.	transcript_id file_1_file_1_jg2685.t1; gene_id file_1_file_1_jg2685;
Contig_10	AUGUSTUS	transcript	3212073	3212835	.	-	.	transcript_id file_1_file_1_jg2685.t1; gene_id file_1_file_1_jg2685
Contig_10	AUGUSTUS	CDS	3212734	3212835	0.98	-	0	transcript_id file_1_file_1_jg2685.t1; gene_id file_1_file_1_jg2685;
Contig_10	AUGUSTUS	exon	3212734	3212835	.	-	.	transcript_id file_1_file_1_jg2685.t1; gene_id file_1_file_1_jg2685;
Contig_10	AUGUSTUS	start_codon	3212833	3212835	.	-	0	transcript_id file_1_file_1_jg2685.t1; gene_id file_1_file_1_jg2685;
Contig_10	AUGUSTUS	start_codon	3555906	3555908	.	+	0	transcript_id file_1_file_1_jg2744.t1; gene_id file_1_file_1_jg2744;
Contig_10	AUGUSTUS	CDS	3555906	3555941	0.99	+	0	transcript_id file_1_file_1_jg2744.t1; gene_id file_1_file_1_jg2744;
Contig_10	AUGUSTUS	exon	3555906	3555941	.	+	.	transcript_id file_1_file_1_jg2744.t1; gene_id file_1_file_1_jg2744;
Contig_10	AUGUSTUS	intron	3555942	3556000	.	+	.	transcript_id file_1_file_1_jg2744.t1; gene_id file_1_file_1_jg2744;
Contig_10	AUGUSTUS	CDS	3556001	3556177	0.99	+	0	transcript_id file_1_file_1_jg2744.t1; gene_id file_1_file_1_jg2744;
Contig_10	AUGUSTUS	exon	3556001	3556177	.	+	.	transcript_id file_1_file_1_jg2744.t1; gene_id file_1_file_1_jg2744;
Contig_10	AUGUSTUS	intron	3556178	3556234	.	+	.	transcript_id file_1_file_1_jg2744.t1; gene_id file_1_file_1_jg2744;
Contig_10	AUGUSTUS	transcript	3555906	3556405	.	+	.	transcript_id file_1_file_1_jg2744.t1; gene_id file_1_file_1_jg2744
Contig_10	AUGUSTUS	CDS	3556235	3556405	1	+	0	transcript_id file_1_file_1_jg2744.t1; gene_id file_1_file_1_jg2744;
Contig_10	AUGUSTUS	exon	3556235	3556405	.	+	.	transcript_id file_1_file_1_jg2744.t1; gene_id file_1_file_1_jg2744;
Contig_10	AUGUSTUS	stop_codon	3556403	3556405	.	+	0	transcript_id file_1_file_1_jg2744.t1; gene_id file_1_file_1_jg2744;
Contig_11	AUGUSTUS	start_codon	605105	605107	.	+	0	transcript_id file_1_file_1_jg3187.t1; gene_id file_1_file_1_jg3187;
Contig_11	AUGUSTUS	CDS	605105	605465	1	+	0	transcript_id file_1_file_1_jg3187.t1; gene_id file_1_file_1_jg3187;
Contig_11	AUGUSTUS	exon	605105	605465	.	+	.	transcript_id file_1_file_1_jg3187.t1; gene_id file_1_file_1_jg3187;
Contig_11	AUGUSTUS	intron	605466	605816	.	+	.	transcript_id file_1_file_1_jg3187.t1; gene_id file_1_file_1_jg3187;
Contig_11	AUGUSTUS	CDS	605817	606082	1	+	2	transcript_id file_1_file_1_jg3187.t1; gene_id file_1_file_1_jg3187;
Contig_11	AUGUSTUS	exon	605817	606082	.	+	.	transcript_id file_1_file_1_jg3187.t1; gene_id file_1_file_1_jg3187;
Contig_11	AUGUSTUS	intron	606083	606623	.	+	.	transcript_id file_1_file_1_jg3187.t1; gene_id file_1_file_1_jg3187;
Contig_11	AUGUSTUS	CDS	606624	607145	1	+	0	transcript_id file_1_file_1_jg3187.t1; gene_id file_1_file_1_jg3187;
Contig_11	AUGUSTUS	exon	606624	607145	.	+	.	transcript_id file_1_file_1_jg3187.t1; gene_id file_1_file_1_jg3187;
Contig_11	AUGUSTUS	intron	607146	607776	.	+	.	transcript_id file_1_file_1_jg3187.t1; gene_id file_1_file_1_jg3187;
Contig_11	AUGUSTUS	transcript	605105	607830	.	+	.	transcript_id file_1_file_1_jg3187.t1; gene_id file_1_file_1_jg3187
Contig_11	AUGUSTUS	CDS	607777	607830	1	+	0	transcript_id file_1_file_1_jg3187.t1; gene_id file_1_file_1_jg3187;
Contig_11	AUGUSTUS	exon	607777	607830	.	+	.	transcript_id file_1_file_1_jg3187.t1; gene_id file_1_file_1_jg3187;
Contig_11	AUGUSTUS	stop_codon	607828	607830	.	+	0	transcript_id file_1_file_1_jg3187.t1; gene_id file_1_file_1_jg3187;
Contig_11	AUGUSTUS	stop_codon	775277	775279	.	-	0	transcript_id file_1_file_1_jg3206.t1; gene_id file_1_file_1_jg3206;
Contig_11	AUGUSTUS	CDS	775277	775355	1	-	1	transcript_id file_1_file_1_jg3206.t1; gene_id file_1_file_1_jg3206;
Contig_11	AUGUSTUS	exon	775277	775355	.	-	.	transcript_id file_1_file_1_jg3206.t1; gene_id file_1_file_1_jg3206;
Contig_11	AUGUSTUS	intron	775356	775419	.	-	.	transcript_id file_1_file_1_jg3206.t1; gene_id file_1_file_1_jg3206;
Contig_11	AUGUSTUS	CDS	775420	775556	1	-	0	transcript_id file_1_file_1_jg3206.t1; gene_id file_1_file_1_jg3206;
Contig_11	AUGUSTUS	exon	775420	775556	.	-	.	transcript_id file_1_file_1_jg3206.t1; gene_id file_1_file_1_jg3206;
Contig_11	AUGUSTUS	intron	775557	775615	.	-	.	transcript_id file_1_file_1_jg3206.t1; gene_id file_1_file_1_jg3206;
Contig_11	AUGUSTUS	CDS	775616	775704	1	-	2	transcript_id file_1_file_1_jg3206.t1; gene_id file_1_file_1_jg3206;
Contig_11	AUGUSTUS	exon	775616	775704	.	-	.	transcript_id file_1_file_1_jg3206.t1; gene_id file_1_file_1_jg3206;
Contig_11	AUGUSTUS	intron	775705	775991	.	-	.	transcript_id file_1_file_1_jg3206.t1; gene_id file_1_file_1_jg3206;
Contig_11	AUGUSTUS	transcript	775277	776142	.	-	.	transcript_id file_1_file_1_jg3206.t1; gene_id file_1_file_1_jg3206
Contig_11	AUGUSTUS	CDS	775992	776142	1	-	0	transcript_id file_1_file_1_jg3206.t1; gene_id file_1_file_1_jg3206;
Contig_11	AUGUSTUS	exon	775992	776142	.	-	.	transcript_id file_1_file_1_jg3206.t1; gene_id file_1_file_1_jg3206;
Contig_11	AUGUSTUS	start_codon	776140	776142	.	-	0	transcript_id file_1_file_1_jg3206.t1; gene_id file_1_file_1_jg3206;
Contig_11	AUGUSTUS	start_codon	777760	777762	.	+	0	transcript_id file_1_file_1_jg3207.t1; gene_id file_1_file_1_jg3207;
Contig_11	AUGUSTUS	CDS	777760	778062	1	+	0	transcript_id file_1_file_1_jg3207.t1; gene_id file_1_file_1_jg3207;
Contig_11	AUGUSTUS	exon	777760	778062	.	+	.	transcript_id file_1_file_1_jg3207.t1; gene_id file_1_file_1_jg3207;
Contig_11	AUGUSTUS	intron	778063	778137	.	+	.	transcript_id file_1_file_1_jg3207.t1; gene_id file_1_file_1_jg3207;
Contig_11	AUGUSTUS	transcript	777760	778350	.	+	.	transcript_id file_1_file_1_jg3207.t1; gene_id file_1_file_1_jg3207
Contig_11	AUGUSTUS	CDS	778138	778350	1	+	0	transcript_id file_1_file_1_jg3207.t1; gene_id file_1_file_1_jg3207;
Contig_11	AUGUSTUS	exon	778138	778350	.	+	.	transcript_id file_1_file_1_jg3207.t1; gene_id file_1_file_1_jg3207;
Contig_11	AUGUSTUS	stop_codon	778348	778350	.	+	0	transcript_id file_1_file_1_jg3207.t1; gene_id file_1_file_1_jg3207;
Contig_11	AUGUSTUS	stop_codon	779270	779272	.	-	0	transcript_id file_1_file_1_jg3208.t1; gene_id file_1_file_1_jg3208;
Contig_11	AUGUSTUS	CDS	779270	779354	1	-	1	transcript_id file_1_file_1_jg3208.t1; gene_id file_1_file_1_jg3208;
Contig_11	AUGUSTUS	exon	779270	779354	.	-	.	transcript_id file_1_file_1_jg3208.t1; gene_id file_1_file_1_jg3208;
Contig_11	AUGUSTUS	intron	779355	780030	.	-	.	transcript_id file_1_file_1_jg3208.t1; gene_id file_1_file_1_jg3208;
Contig_11	AUGUSTUS	CDS	780031	780253	1	-	2	transcript_id file_1_file_1_jg3208.t1; gene_id file_1_file_1_jg3208;
Contig_11	AUGUSTUS	exon	780031	780253	.	-	.	transcript_id file_1_file_1_jg3208.t1; gene_id file_1_file_1_jg3208;
Contig_11	AUGUSTUS	intron	780254	780312	.	-	.	transcript_id file_1_file_1_jg3208.t1; gene_id file_1_file_1_jg3208;
Contig_11	AUGUSTUS	transcript	779270	780490	.	-	.	transcript_id file_1_file_1_jg3208.t1; gene_id file_1_file_1_jg3208
Contig_11	AUGUSTUS	CDS	780313	780490	1	-	0	transcript_id file_1_file_1_jg3208.t1; gene_id file_1_file_1_jg3208;
Contig_11	AUGUSTUS	exon	780313	780490	.	-	.	transcript_id file_1_file_1_jg3208.t1; gene_id file_1_file_1_jg3208;
Contig_11	AUGUSTUS	start_codon	780488	780490	.	-	0	transcript_id file_1_file_1_jg3208.t1; gene_id file_1_file_1_jg3208;
Contig_11	AUGUSTUS	stop_codon	780815	780817	.	-	0	transcript_id file_1_file_1_jg3209.t1; gene_id file_1_file_1_jg3209;
Contig_11	AUGUSTUS	CDS	780815	781018	1	-	0	transcript_id file_1_file_1_jg3209.t1; gene_id file_1_file_1_jg3209;
Contig_11	AUGUSTUS	exon	780815	781018	.	-	.	transcript_id file_1_file_1_jg3209.t1; gene_id file_1_file_1_jg3209;
Contig_11	AUGUSTUS	intron	781019	781647	.	-	.	transcript_id file_1_file_1_jg3209.t1; gene_id file_1_file_1_jg3209;
Contig_11	AUGUSTUS	CDS	781648	781815	1	-	0	transcript_id file_1_file_1_jg3209.t1; gene_id file_1_file_1_jg3209;
Contig_11	AUGUSTUS	exon	781648	781815	.	-	.	transcript_id file_1_file_1_jg3209.t1; gene_id file_1_file_1_jg3209;
Contig_11	AUGUSTUS	intron	781816	781877	.	-	.	transcript_id file_1_file_1_jg3209.t1; gene_id file_1_file_1_jg3209;
Contig_11	AUGUSTUS	transcript	780815	781946	.	-	.	transcript_id file_1_file_1_jg3209.t1; gene_id file_1_file_1_jg3209
Contig_11	AUGUSTUS	CDS	781878	781946	1	-	0	transcript_id file_1_file_1_jg3209.t1; gene_id file_1_file_1_jg3209;
Contig_11	AUGUSTUS	exon	781878	781946	.	-	.	transcript_id file_1_file_1_jg3209.t1; gene_id file_1_file_1_jg3209;
Contig_11	AUGUSTUS	start_codon	781944	781946	.	-	0	transcript_id file_1_file_1_jg3209.t1; gene_id file_1_file_1_jg3209;
Contig_11	AUGUSTUS	start_codon	2244167	2244169	.	+	0	transcript_id file_1_file_1_jg3340.t1; gene_id file_1_file_1_jg3340;
Contig_11	AUGUSTUS	CDS	2244167	2244363	1	+	0	transcript_id file_1_file_1_jg3340.t1; gene_id file_1_file_1_jg3340;
Contig_11	AUGUSTUS	exon	2244167	2244363	.	+	.	transcript_id file_1_file_1_jg3340.t1; gene_id file_1_file_1_jg3340;
Contig_11	AUGUSTUS	intron	2244364	2244574	.	+	.	transcript_id file_1_file_1_jg3340.t1; gene_id file_1_file_1_jg3340;
Contig_11	AUGUSTUS	CDS	2244575	2244878	1	+	1	transcript_id file_1_file_1_jg3340.t1; gene_id file_1_file_1_jg3340;
Contig_11	AUGUSTUS	exon	2244575	2244878	.	+	.	transcript_id file_1_file_1_jg3340.t1; gene_id file_1_file_1_jg3340;
Contig_11	AUGUSTUS	intron	2244879	2245017	.	+	.	transcript_id file_1_file_1_jg3340.t1; gene_id file_1_file_1_jg3340;
Contig_11	AUGUSTUS	CDS	2245018	2245166	1	+	0	transcript_id file_1_file_1_jg3340.t1; gene_id file_1_file_1_jg3340;
Contig_11	AUGUSTUS	exon	2245018	2245166	.	+	.	transcript_id file_1_file_1_jg3340.t1; gene_id file_1_file_1_jg3340;
Contig_11	AUGUSTUS	intron	2245167	2245897	.	+	.	transcript_id file_1_file_1_jg3340.t1; gene_id file_1_file_1_jg3340;
Contig_11	AUGUSTUS	CDS	2245898	2246706	1	+	1	transcript_id file_1_file_1_jg3340.t1; gene_id file_1_file_1_jg3340;
Contig_11	AUGUSTUS	exon	2245898	2246706	.	+	.	transcript_id file_1_file_1_jg3340.t1; gene_id file_1_file_1_jg3340;
Contig_11	AUGUSTUS	intron	2246707	2246765	.	+	.	transcript_id file_1_file_1_jg3340.t1; gene_id file_1_file_1_jg3340;
Contig_11	AUGUSTUS	transcript	2244167	2247019	.	+	.	transcript_id file_1_file_1_jg3340.t1; gene_id file_1_file_1_jg3340
Contig_11	AUGUSTUS	CDS	2246766	2247019	1	+	2	transcript_id file_1_file_1_jg3340.t1; gene_id file_1_file_1_jg3340;
Contig_11	AUGUSTUS	exon	2246766	2247019	.	+	.	transcript_id file_1_file_1_jg3340.t1; gene_id file_1_file_1_jg3340;
Contig_11	AUGUSTUS	stop_codon	2247017	2247019	.	+	0	transcript_id file_1_file_1_jg3340.t1; gene_id file_1_file_1_jg3340;
Contig_11	AUGUSTUS	stop_codon	3209331	3209333	.	-	0	transcript_id file_1_file_1_jg3391.t1; gene_id file_1_file_1_jg3391;
Contig_11	AUGUSTUS	CDS	3209331	3209402	1	-	0	transcript_id file_1_file_1_jg3391.t1; gene_id file_1_file_1_jg3391;
Contig_11	AUGUSTUS	exon	3209331	3209402	.	-	.	transcript_id file_1_file_1_jg3391.t1; gene_id file_1_file_1_jg3391;
Contig_11	AUGUSTUS	intron	3209403	3209469	.	-	.	transcript_id file_1_file_1_jg3391.t1; gene_id file_1_file_1_jg3391;
Contig_11	AUGUSTUS	CDS	3209470	3209830	1	-	1	transcript_id file_1_file_1_jg3391.t1; gene_id file_1_file_1_jg3391;
Contig_11	AUGUSTUS	exon	3209470	3209830	.	-	.	transcript_id file_1_file_1_jg3391.t1; gene_id file_1_file_1_jg3391;
Contig_11	AUGUSTUS	intron	3209831	3209997	.	-	.	transcript_id file_1_file_1_jg3391.t1; gene_id file_1_file_1_jg3391;
Contig_11	AUGUSTUS	transcript	3209331	3210734	.	-	.	transcript_id file_1_file_1_jg3391.t1; gene_id file_1_file_1_jg3391
Contig_11	AUGUSTUS	CDS	3209998	3210734	1	-	0	transcript_id file_1_file_1_jg3391.t1; gene_id file_1_file_1_jg3391;
Contig_11	AUGUSTUS	exon	3209998	3210734	.	-	.	transcript_id file_1_file_1_jg3391.t1; gene_id file_1_file_1_jg3391;
Contig_11	AUGUSTUS	start_codon	3210732	3210734	.	-	0	transcript_id file_1_file_1_jg3391.t1; gene_id file_1_file_1_jg3391;
Contig_11	AUGUSTUS	stop_codon	3213106	3213108	.	-	0	transcript_id file_1_file_1_jg3392.t1; gene_id file_1_file_1_jg3392;
Contig_11	AUGUSTUS	CDS	3213106	3213177	1	-	0	transcript_id file_1_file_1_jg3392.t1; gene_id file_1_file_1_jg3392;
Contig_11	AUGUSTUS	exon	3213106	3213177	.	-	.	transcript_id file_1_file_1_jg3392.t1; gene_id file_1_file_1_jg3392;
Contig_11	AUGUSTUS	intron	3213178	3213235	.	-	.	transcript_id file_1_file_1_jg3392.t1; gene_id file_1_file_1_jg3392;
Contig_11	AUGUSTUS	CDS	3213236	3213596	1	-	1	transcript_id file_1_file_1_jg3392.t1; gene_id file_1_file_1_jg3392;
Contig_11	AUGUSTUS	exon	3213236	3213596	.	-	.	transcript_id file_1_file_1_jg3392.t1; gene_id file_1_file_1_jg3392;
Contig_11	AUGUSTUS	intron	3213597	3214055	.	-	.	transcript_id file_1_file_1_jg3392.t1; gene_id file_1_file_1_jg3392;
Contig_11	AUGUSTUS	transcript	3213106	3214792	.	-	.	transcript_id file_1_file_1_jg3392.t1; gene_id file_1_file_1_jg3392
Contig_11	AUGUSTUS	CDS	3214056	3214792	1	-	0	transcript_id file_1_file_1_jg3392.t1; gene_id file_1_file_1_jg3392;
Contig_11	AUGUSTUS	exon	3214056	3214792	.	-	.	transcript_id file_1_file_1_jg3392.t1; gene_id file_1_file_1_jg3392;
Contig_11	AUGUSTUS	start_codon	3214790	3214792	.	-	0	transcript_id file_1_file_1_jg3392.t1; gene_id file_1_file_1_jg3392;
Contig_85	AUGUSTUS	stop_codon	517324	517326	.	-	0	transcript_id file_1_file_1_jg3522.t1; gene_id file_1_file_1_jg3522;
Contig_85	AUGUSTUS	CDS	517324	517586	0.98	-	2	transcript_id file_1_file_1_jg3522.t1; gene_id file_1_file_1_jg3522;
Contig_85	AUGUSTUS	exon	517324	517586	.	-	.	transcript_id file_1_file_1_jg3522.t1; gene_id file_1_file_1_jg3522;
Contig_85	AUGUSTUS	intron	517587	518236	.	-	.	transcript_id file_1_file_1_jg3522.t1; gene_id file_1_file_1_jg3522;
Contig_85	AUGUSTUS	transcript	517324	518258	.	-	.	transcript_id file_1_file_1_jg3522.t1; gene_id file_1_file_1_jg3522
Contig_85	AUGUSTUS	CDS	518237	518258	0.86	-	0	transcript_id file_1_file_1_jg3522.t1; gene_id file_1_file_1_jg3522;
Contig_85	AUGUSTUS	exon	518237	518258	.	-	.	transcript_id file_1_file_1_jg3522.t1; gene_id file_1_file_1_jg3522;
Contig_85	AUGUSTUS	start_codon	518256	518258	.	-	0	transcript_id file_1_file_1_jg3522.t1; gene_id file_1_file_1_jg3522;
Contig_85	AUGUSTUS	start_codon	576726	576728	.	+	0	transcript_id file_1_file_1_jg3525.t1; gene_id file_1_file_1_jg3525;
Contig_85	AUGUSTUS	CDS	576726	577096	1	+	0	transcript_id file_1_file_1_jg3525.t1; gene_id file_1_file_1_jg3525;
Contig_85	AUGUSTUS	exon	576726	577096	.	+	.	transcript_id file_1_file_1_jg3525.t1; gene_id file_1_file_1_jg3525;
Contig_85	AUGUSTUS	intron	577097	578028	.	+	.	transcript_id file_1_file_1_jg3525.t1; gene_id file_1_file_1_jg3525;
Contig_85	AUGUSTUS	CDS	578029	578581	1	+	1	transcript_id file_1_file_1_jg3525.t1; gene_id file_1_file_1_jg3525;
Contig_85	AUGUSTUS	exon	578029	578581	.	+	.	transcript_id file_1_file_1_jg3525.t1; gene_id file_1_file_1_jg3525;
Contig_85	AUGUSTUS	intron	578582	578745	.	+	.	transcript_id file_1_file_1_jg3525.t1; gene_id file_1_file_1_jg3525;
Contig_85	AUGUSTUS	transcript	576726	579750	.	+	.	transcript_id file_1_file_1_jg3525.t1; gene_id file_1_file_1_jg3525
Contig_85	AUGUSTUS	CDS	578746	579750	1	+	0	transcript_id file_1_file_1_jg3525.t1; gene_id file_1_file_1_jg3525;
Contig_85	AUGUSTUS	exon	578746	579750	.	+	.	transcript_id file_1_file_1_jg3525.t1; gene_id file_1_file_1_jg3525;
Contig_85	AUGUSTUS	stop_codon	579748	579750	.	+	0	transcript_id file_1_file_1_jg3525.t1; gene_id file_1_file_1_jg3525;
Contig_8	AUGUSTUS	start_codon	111423	111425	.	+	0	transcript_id file_1_file_1_jg3665.t1; gene_id file_1_file_1_jg3665;
Contig_8	AUGUSTUS	CDS	111423	111458	1	+	0	transcript_id file_1_file_1_jg3665.t1; gene_id file_1_file_1_jg3665;
Contig_8	AUGUSTUS	exon	111423	111458	.	+	.	transcript_id file_1_file_1_jg3665.t1; gene_id file_1_file_1_jg3665;
Contig_8	AUGUSTUS	intron	111459	111517	.	+	.	transcript_id file_1_file_1_jg3665.t1; gene_id file_1_file_1_jg3665;
Contig_8	AUGUSTUS	CDS	111518	111694	0.98	+	0	transcript_id file_1_file_1_jg3665.t1; gene_id file_1_file_1_jg3665;
Contig_8	AUGUSTUS	exon	111518	111694	.	+	.	transcript_id file_1_file_1_jg3665.t1; gene_id file_1_file_1_jg3665;
Contig_8	AUGUSTUS	intron	111695	111751	.	+	.	transcript_id file_1_file_1_jg3665.t1; gene_id file_1_file_1_jg3665;
Contig_8	AUGUSTUS	transcript	111423	111922	.	+	.	transcript_id file_1_file_1_jg3665.t1; gene_id file_1_file_1_jg3665
Contig_8	AUGUSTUS	CDS	111752	111922	1	+	0	transcript_id file_1_file_1_jg3665.t1; gene_id file_1_file_1_jg3665;
Contig_8	AUGUSTUS	exon	111752	111922	.	+	.	transcript_id file_1_file_1_jg3665.t1; gene_id file_1_file_1_jg3665;
Contig_8	AUGUSTUS	stop_codon	111920	111922	.	+	0	transcript_id file_1_file_1_jg3665.t1; gene_id file_1_file_1_jg3665;
Contig_8	AUGUSTUS	stop_codon	695248	695250	.	-	0	transcript_id file_1_file_1_jg3720.t1; gene_id file_1_file_1_jg3720;
Contig_8	AUGUSTUS	CDS	695248	695805	0.98	-	0	transcript_id file_1_file_1_jg3720.t1; gene_id file_1_file_1_jg3720;
Contig_8	AUGUSTUS	exon	695248	695805	.	-	.	transcript_id file_1_file_1_jg3720.t1; gene_id file_1_file_1_jg3720;
Contig_8	AUGUSTUS	intron	695806	695858	.	-	.	transcript_id file_1_file_1_jg3720.t1; gene_id file_1_file_1_jg3720;
Contig_8	AUGUSTUS	CDS	695859	696293	0.87	-	0	transcript_id file_1_file_1_jg3720.t1; gene_id file_1_file_1_jg3720;
Contig_8	AUGUSTUS	exon	695859	696293	.	-	.	transcript_id file_1_file_1_jg3720.t1; gene_id file_1_file_1_jg3720;
Contig_8	AUGUSTUS	intron	696294	696358	.	-	.	transcript_id file_1_file_1_jg3720.t1; gene_id file_1_file_1_jg3720;
Contig_8	AUGUSTUS	CDS	696359	696754	0.88	-	0	transcript_id file_1_file_1_jg3720.t1; gene_id file_1_file_1_jg3720;
Contig_8	AUGUSTUS	exon	696359	696754	.	-	.	transcript_id file_1_file_1_jg3720.t1; gene_id file_1_file_1_jg3720;
Contig_8	AUGUSTUS	intron	696755	696813	.	-	.	transcript_id file_1_file_1_jg3720.t1; gene_id file_1_file_1_jg3720;
Contig_8	AUGUSTUS	CDS	696814	698155	1	-	1	transcript_id file_1_file_1_jg3720.t1; gene_id file_1_file_1_jg3720;
Contig_8	AUGUSTUS	exon	696814	698155	.	-	.	transcript_id file_1_file_1_jg3720.t1; gene_id file_1_file_1_jg3720;
Contig_8	AUGUSTUS	intron	698156	699708	.	-	.	transcript_id file_1_file_1_jg3720.t1; gene_id file_1_file_1_jg3720;
Contig_8	AUGUSTUS	CDS	699709	699753	0.71	-	1	transcript_id file_1_file_1_jg3720.t1; gene_id file_1_file_1_jg3720;
Contig_8	AUGUSTUS	exon	699709	699753	.	-	.	transcript_id file_1_file_1_jg3720.t1; gene_id file_1_file_1_jg3720;
Contig_8	AUGUSTUS	intron	699754	701585	.	-	.	transcript_id file_1_file_1_jg3720.t1; gene_id file_1_file_1_jg3720;
Contig_8	AUGUSTUS	transcript	695248	701704	.	-	.	transcript_id file_1_file_1_jg3720.t1; gene_id file_1_file_1_jg3720
Contig_8	AUGUSTUS	CDS	701586	701704	1	-	0	transcript_id file_1_file_1_jg3720.t1; gene_id file_1_file_1_jg3720;
Contig_8	AUGUSTUS	exon	701586	701704	.	-	.	transcript_id file_1_file_1_jg3720.t1; gene_id file_1_file_1_jg3720;
Contig_8	AUGUSTUS	start_codon	701702	701704	.	-	0	transcript_id file_1_file_1_jg3720.t1; gene_id file_1_file_1_jg3720;
Contig_8	AUGUSTUS	stop_codon	1329054	1329056	.	-	0	transcript_id file_1_file_1_jg3768.t1; gene_id file_1_file_1_jg3768;
Contig_8	AUGUSTUS	CDS	1329054	1330002	1	-	1	transcript_id file_1_file_1_jg3768.t1; gene_id file_1_file_1_jg3768;
Contig_8	AUGUSTUS	exon	1329054	1330002	.	-	.	transcript_id file_1_file_1_jg3768.t1; gene_id file_1_file_1_jg3768;
Contig_8	AUGUSTUS	intron	1330003	1330062	.	-	.	transcript_id file_1_file_1_jg3768.t1; gene_id file_1_file_1_jg3768;
Contig_8	AUGUSTUS	CDS	1330063	1330233	1	-	1	transcript_id file_1_file_1_jg3768.t1; gene_id file_1_file_1_jg3768;
Contig_8	AUGUSTUS	exon	1330063	1330233	.	-	.	transcript_id file_1_file_1_jg3768.t1; gene_id file_1_file_1_jg3768;
Contig_8	AUGUSTUS	intron	1330234	1330659	.	-	.	transcript_id file_1_file_1_jg3768.t1; gene_id file_1_file_1_jg3768;
Contig_8	AUGUSTUS	CDS	1330660	1330790	1	-	0	transcript_id file_1_file_1_jg3768.t1; gene_id file_1_file_1_jg3768;
Contig_8	AUGUSTUS	exon	1330660	1330790	.	-	.	transcript_id file_1_file_1_jg3768.t1; gene_id file_1_file_1_jg3768;
Contig_8	AUGUSTUS	intron	1330791	1330854	.	-	.	transcript_id file_1_file_1_jg3768.t1; gene_id file_1_file_1_jg3768;
Contig_8	AUGUSTUS	CDS	1330855	1331035	1	-	1	transcript_id file_1_file_1_jg3768.t1; gene_id file_1_file_1_jg3768;
Contig_8	AUGUSTUS	exon	1330855	1331035	.	-	.	transcript_id file_1_file_1_jg3768.t1; gene_id file_1_file_1_jg3768;
Contig_8	AUGUSTUS	intron	1331036	1331374	.	-	.	transcript_id file_1_file_1_jg3768.t1; gene_id file_1_file_1_jg3768;
Contig_8	AUGUSTUS	transcript	1329054	1331883	.	-	.	transcript_id file_1_file_1_jg3768.t1; gene_id file_1_file_1_jg3768
Contig_8	AUGUSTUS	CDS	1331375	1331883	1	-	0	transcript_id file_1_file_1_jg3768.t1; gene_id file_1_file_1_jg3768;
Contig_8	AUGUSTUS	exon	1331375	1331883	.	-	.	transcript_id file_1_file_1_jg3768.t1; gene_id file_1_file_1_jg3768;
Contig_8	AUGUSTUS	start_codon	1331881	1331883	.	-	0	transcript_id file_1_file_1_jg3768.t1; gene_id file_1_file_1_jg3768;
Contig_8	AUGUSTUS	start_codon	1514958	1514960	.	+	0	transcript_id file_1_file_1_jg3788.t1; gene_id file_1_file_1_jg3788;
Contig_8	AUGUSTUS	CDS	1514958	1515111	1	+	0	transcript_id file_1_file_1_jg3788.t1; gene_id file_1_file_1_jg3788;
Contig_8	AUGUSTUS	exon	1514958	1515111	.	+	.	transcript_id file_1_file_1_jg3788.t1; gene_id file_1_file_1_jg3788;
Contig_8	AUGUSTUS	intron	1515112	1515393	.	+	.	transcript_id file_1_file_1_jg3788.t1; gene_id file_1_file_1_jg3788;
Contig_8	AUGUSTUS	CDS	1515394	1515618	1	+	2	transcript_id file_1_file_1_jg3788.t1; gene_id file_1_file_1_jg3788;
Contig_8	AUGUSTUS	exon	1515394	1515618	.	+	.	transcript_id file_1_file_1_jg3788.t1; gene_id file_1_file_1_jg3788;
Contig_8	AUGUSTUS	intron	1515619	1515686	.	+	.	transcript_id file_1_file_1_jg3788.t1; gene_id file_1_file_1_jg3788;
Contig_8	AUGUSTUS	CDS	1515687	1515751	1	+	2	transcript_id file_1_file_1_jg3788.t1; gene_id file_1_file_1_jg3788;
Contig_8	AUGUSTUS	exon	1515687	1515751	.	+	.	transcript_id file_1_file_1_jg3788.t1; gene_id file_1_file_1_jg3788;
Contig_8	AUGUSTUS	intron	1515752	1515804	.	+	.	transcript_id file_1_file_1_jg3788.t1; gene_id file_1_file_1_jg3788;
Contig_8	AUGUSTUS	CDS	1515805	1515931	1	+	0	transcript_id file_1_file_1_jg3788.t1; gene_id file_1_file_1_jg3788;
Contig_8	AUGUSTUS	exon	1515805	1515931	.	+	.	transcript_id file_1_file_1_jg3788.t1; gene_id file_1_file_1_jg3788;
Contig_8	AUGUSTUS	intron	1515932	1515992	.	+	.	transcript_id file_1_file_1_jg3788.t1; gene_id file_1_file_1_jg3788;
Contig_8	AUGUSTUS	transcript	1514958	1516087	.	+	.	transcript_id file_1_file_1_jg3788.t1; gene_id file_1_file_1_jg3788
Contig_8	AUGUSTUS	CDS	1515993	1516087	1	+	2	transcript_id file_1_file_1_jg3788.t1; gene_id file_1_file_1_jg3788;
Contig_8	AUGUSTUS	exon	1515993	1516087	.	+	.	transcript_id file_1_file_1_jg3788.t1; gene_id file_1_file_1_jg3788;
Contig_8	AUGUSTUS	stop_codon	1516085	1516087	.	+	0	transcript_id file_1_file_1_jg3788.t1; gene_id file_1_file_1_jg3788;
Gemini	AUGUSTUS	stop_codon	3246865	3246867	.	-	0	transcript_id file_1_file_1_jg391.t1; gene_id file_1_file_1_jg391;
Gemini	AUGUSTUS	CDS	3246865	3246930	1	-	0	transcript_id file_1_file_1_jg391.t1; gene_id file_1_file_1_jg391;
Gemini	AUGUSTUS	exon	3246865	3246930	.	-	.	transcript_id file_1_file_1_jg391.t1; gene_id file_1_file_1_jg391;
Gemini	AUGUSTUS	intron	3246931	3246992	.	-	.	transcript_id file_1_file_1_jg391.t1; gene_id file_1_file_1_jg391;
Gemini	AUGUSTUS	CDS	3246993	3247145	1	-	0	transcript_id file_1_file_1_jg391.t1; gene_id file_1_file_1_jg391;
Gemini	AUGUSTUS	exon	3246993	3247145	.	-	.	transcript_id file_1_file_1_jg391.t1; gene_id file_1_file_1_jg391;
Gemini	AUGUSTUS	intron	3247146	3247358	.	-	.	transcript_id file_1_file_1_jg391.t1; gene_id file_1_file_1_jg391;
Gemini	AUGUSTUS	transcript	3246865	3248165	.	-	.	transcript_id file_1_file_1_jg391.t1; gene_id file_1_file_1_jg391
Gemini	AUGUSTUS	CDS	3247359	3248165	1	-	0	transcript_id file_1_file_1_jg391.t1; gene_id file_1_file_1_jg391;
Gemini	AUGUSTUS	exon	3247359	3248165	.	-	.	transcript_id file_1_file_1_jg391.t1; gene_id file_1_file_1_jg391;
Gemini	AUGUSTUS	start_codon	3248163	3248165	.	-	0	transcript_id file_1_file_1_jg391.t1; gene_id file_1_file_1_jg391;
Contig_8	AUGUSTUS	start_codon	2921269	2921271	.	+	0	transcript_id file_1_file_1_jg3934.t1; gene_id file_1_file_1_jg3934;
Contig_8	AUGUSTUS	CDS	2921269	2921322	1	+	0	transcript_id file_1_file_1_jg3934.t1; gene_id file_1_file_1_jg3934;
Contig_8	AUGUSTUS	exon	2921269	2921322	.	+	.	transcript_id file_1_file_1_jg3934.t1; gene_id file_1_file_1_jg3934;
Contig_8	AUGUSTUS	intron	2921323	2921384	.	+	.	transcript_id file_1_file_1_jg3934.t1; gene_id file_1_file_1_jg3934;
Contig_8	AUGUSTUS	transcript	2921269	2921765	.	+	.	transcript_id file_1_file_1_jg3934.t1; gene_id file_1_file_1_jg3934
Contig_8	AUGUSTUS	CDS	2921385	2921765	1	+	0	transcript_id file_1_file_1_jg3934.t1; gene_id file_1_file_1_jg3934;
Contig_8	AUGUSTUS	exon	2921385	2921765	.	+	.	transcript_id file_1_file_1_jg3934.t1; gene_id file_1_file_1_jg3934;
Contig_8	AUGUSTUS	stop_codon	2921763	2921765	.	+	0	transcript_id file_1_file_1_jg3934.t1; gene_id file_1_file_1_jg3934;
Contig_8	AUGUSTUS	start_codon	2923315	2923317	.	+	0	transcript_id file_1_file_1_jg3935.t1; gene_id file_1_file_1_jg3935;
Contig_8	AUGUSTUS	CDS	2923315	2923365	1	+	0	transcript_id file_1_file_1_jg3935.t1; gene_id file_1_file_1_jg3935;
Contig_8	AUGUSTUS	exon	2923315	2923365	.	+	.	transcript_id file_1_file_1_jg3935.t1; gene_id file_1_file_1_jg3935;
Contig_8	AUGUSTUS	intron	2923366	2924759	.	+	.	transcript_id file_1_file_1_jg3935.t1; gene_id file_1_file_1_jg3935;
Contig_8	AUGUSTUS	transcript	2923315	2925449	.	+	.	transcript_id file_1_file_1_jg3935.t1; gene_id file_1_file_1_jg3935
Contig_8	AUGUSTUS	CDS	2924760	2925449	1	+	0	transcript_id file_1_file_1_jg3935.t1; gene_id file_1_file_1_jg3935;
Contig_8	AUGUSTUS	exon	2924760	2925449	.	+	.	transcript_id file_1_file_1_jg3935.t1; gene_id file_1_file_1_jg3935;
Contig_8	AUGUSTUS	stop_codon	2925447	2925449	.	+	0	transcript_id file_1_file_1_jg3935.t1; gene_id file_1_file_1_jg3935;
Contig_8	AUGUSTUS	stop_codon	2925611	2925613	.	-	0	transcript_id file_1_file_1_jg3936.t1; gene_id file_1_file_1_jg3936;
Contig_8	AUGUSTUS	CDS	2925611	2925958	1	-	0	transcript_id file_1_file_1_jg3936.t1; gene_id file_1_file_1_jg3936;
Contig_8	AUGUSTUS	exon	2925611	2925958	.	-	.	transcript_id file_1_file_1_jg3936.t1; gene_id file_1_file_1_jg3936;
Contig_8	AUGUSTUS	intron	2925959	2926344	.	-	.	transcript_id file_1_file_1_jg3936.t1; gene_id file_1_file_1_jg3936;
Contig_8	AUGUSTUS	CDS	2926345	2926671	1	-	0	transcript_id file_1_file_1_jg3936.t1; gene_id file_1_file_1_jg3936;
Contig_8	AUGUSTUS	exon	2926345	2926671	.	-	.	transcript_id file_1_file_1_jg3936.t1; gene_id file_1_file_1_jg3936;
Contig_8	AUGUSTUS	intron	2926672	2926734	.	-	.	transcript_id file_1_file_1_jg3936.t1; gene_id file_1_file_1_jg3936;
Contig_8	AUGUSTUS	transcript	2925611	2926785	.	-	.	transcript_id file_1_file_1_jg3936.t1; gene_id file_1_file_1_jg3936
Contig_8	AUGUSTUS	CDS	2926735	2926785	1	-	0	transcript_id file_1_file_1_jg3936.t1; gene_id file_1_file_1_jg3936;
Contig_8	AUGUSTUS	exon	2926735	2926785	.	-	.	transcript_id file_1_file_1_jg3936.t1; gene_id file_1_file_1_jg3936;
Contig_8	AUGUSTUS	start_codon	2926783	2926785	.	-	0	transcript_id file_1_file_1_jg3936.t1; gene_id file_1_file_1_jg3936;
Contig_8	AUGUSTUS	start_codon	2960931	2960933	.	+	0	transcript_id file_1_file_1_jg3939.t1; gene_id file_1_file_1_jg3939;
Contig_8	AUGUSTUS	CDS	2960931	2961494	1	+	0	transcript_id file_1_file_1_jg3939.t1; gene_id file_1_file_1_jg3939;
Contig_8	AUGUSTUS	exon	2960931	2961494	.	+	.	transcript_id file_1_file_1_jg3939.t1; gene_id file_1_file_1_jg3939;
Contig_8	AUGUSTUS	intron	2961495	2962589	.	+	.	transcript_id file_1_file_1_jg3939.t1; gene_id file_1_file_1_jg3939;
Contig_8	AUGUSTUS	CDS	2962590	2962828	1	+	0	transcript_id file_1_file_1_jg3939.t1; gene_id file_1_file_1_jg3939;
Contig_8	AUGUSTUS	exon	2962590	2962828	.	+	.	transcript_id file_1_file_1_jg3939.t1; gene_id file_1_file_1_jg3939;
Contig_8	AUGUSTUS	intron	2962829	2962937	.	+	.	transcript_id file_1_file_1_jg3939.t1; gene_id file_1_file_1_jg3939;
Contig_8	AUGUSTUS	CDS	2962938	2963127	1	+	1	transcript_id file_1_file_1_jg3939.t1; gene_id file_1_file_1_jg3939;
Contig_8	AUGUSTUS	exon	2962938	2963127	.	+	.	transcript_id file_1_file_1_jg3939.t1; gene_id file_1_file_1_jg3939;
Contig_8	AUGUSTUS	intron	2963128	2963188	.	+	.	transcript_id file_1_file_1_jg3939.t1; gene_id file_1_file_1_jg3939;
Contig_8	AUGUSTUS	CDS	2963189	2963344	1	+	0	transcript_id file_1_file_1_jg3939.t1; gene_id file_1_file_1_jg3939;
Contig_8	AUGUSTUS	exon	2963189	2963344	.	+	.	transcript_id file_1_file_1_jg3939.t1; gene_id file_1_file_1_jg3939;
Contig_8	AUGUSTUS	intron	2963345	2963415	.	+	.	transcript_id file_1_file_1_jg3939.t1; gene_id file_1_file_1_jg3939;
Contig_8	AUGUSTUS	transcript	2960931	2963466	.	+	.	transcript_id file_1_file_1_jg3939.t1; gene_id file_1_file_1_jg3939
Contig_8	AUGUSTUS	CDS	2963416	2963466	1	+	0	transcript_id file_1_file_1_jg3939.t1; gene_id file_1_file_1_jg3939;
Contig_8	AUGUSTUS	exon	2963416	2963466	.	+	.	transcript_id file_1_file_1_jg3939.t1; gene_id file_1_file_1_jg3939;
Contig_8	AUGUSTUS	stop_codon	2963464	2963466	.	+	0	transcript_id file_1_file_1_jg3939.t1; gene_id file_1_file_1_jg3939;
Contig_8	AUGUSTUS	start_codon	3076174	3076176	.	+	0	transcript_id file_1_file_1_jg3944.t1; gene_id file_1_file_1_jg3944;
Contig_8	AUGUSTUS	CDS	3076174	3076248	1	+	0	transcript_id file_1_file_1_jg3944.t1; gene_id file_1_file_1_jg3944;
Contig_8	AUGUSTUS	exon	3076174	3076248	.	+	.	transcript_id file_1_file_1_jg3944.t1; gene_id file_1_file_1_jg3944;
Contig_8	AUGUSTUS	intron	3076249	3076309	.	+	.	transcript_id file_1_file_1_jg3944.t1; gene_id file_1_file_1_jg3944;
Contig_8	AUGUSTUS	CDS	3076310	3076385	1	+	0	transcript_id file_1_file_1_jg3944.t1; gene_id file_1_file_1_jg3944;
Contig_8	AUGUSTUS	exon	3076310	3076385	.	+	.	transcript_id file_1_file_1_jg3944.t1; gene_id file_1_file_1_jg3944;
Contig_8	AUGUSTUS	intron	3076386	3076462	.	+	.	transcript_id file_1_file_1_jg3944.t1; gene_id file_1_file_1_jg3944;
Contig_8	AUGUSTUS	transcript	3076174	3076740	.	+	.	transcript_id file_1_file_1_jg3944.t1; gene_id file_1_file_1_jg3944
Contig_8	AUGUSTUS	CDS	3076463	3076740	1	+	2	transcript_id file_1_file_1_jg3944.t1; gene_id file_1_file_1_jg3944;
Contig_8	AUGUSTUS	exon	3076463	3076740	.	+	.	transcript_id file_1_file_1_jg3944.t1; gene_id file_1_file_1_jg3944;
Contig_8	AUGUSTUS	stop_codon	3076738	3076740	.	+	0	transcript_id file_1_file_1_jg3944.t1; gene_id file_1_file_1_jg3944;
Contig_8	AUGUSTUS	start_codon	3080185	3080187	.	+	0	transcript_id file_1_file_1_jg3945.t1; gene_id file_1_file_1_jg3945;
Contig_8	AUGUSTUS	CDS	3080185	3080298	1	+	0	transcript_id file_1_file_1_jg3945.t1; gene_id file_1_file_1_jg3945;
Contig_8	AUGUSTUS	exon	3080185	3080298	.	+	.	transcript_id file_1_file_1_jg3945.t1; gene_id file_1_file_1_jg3945;
Contig_8	AUGUSTUS	intron	3080299	3080390	.	+	.	transcript_id file_1_file_1_jg3945.t1; gene_id file_1_file_1_jg3945;
Contig_8	AUGUSTUS	CDS	3080391	3080466	1	+	0	transcript_id file_1_file_1_jg3945.t1; gene_id file_1_file_1_jg3945;
Contig_8	AUGUSTUS	exon	3080391	3080466	.	+	.	transcript_id file_1_file_1_jg3945.t1; gene_id file_1_file_1_jg3945;
Contig_8	AUGUSTUS	intron	3080467	3081371	.	+	.	transcript_id file_1_file_1_jg3945.t1; gene_id file_1_file_1_jg3945;
Contig_8	AUGUSTUS	CDS	3081372	3081628	1	+	2	transcript_id file_1_file_1_jg3945.t1; gene_id file_1_file_1_jg3945;
Contig_8	AUGUSTUS	exon	3081372	3081628	.	+	.	transcript_id file_1_file_1_jg3945.t1; gene_id file_1_file_1_jg3945;
Contig_8	AUGUSTUS	intron	3081629	3081686	.	+	.	transcript_id file_1_file_1_jg3945.t1; gene_id file_1_file_1_jg3945;
Contig_8	AUGUSTUS	transcript	3080185	3081704	.	+	.	transcript_id file_1_file_1_jg3945.t1; gene_id file_1_file_1_jg3945
Contig_8	AUGUSTUS	CDS	3081687	3081704	1	+	0	transcript_id file_1_file_1_jg3945.t1; gene_id file_1_file_1_jg3945;
Contig_8	AUGUSTUS	exon	3081687	3081704	.	+	.	transcript_id file_1_file_1_jg3945.t1; gene_id file_1_file_1_jg3945;
Contig_8	AUGUSTUS	stop_codon	3081702	3081704	.	+	0	transcript_id file_1_file_1_jg3945.t1; gene_id file_1_file_1_jg3945;
Contig_8	AUGUSTUS	start_codon	3734368	3734370	.	+	0	transcript_id file_1_file_1_jg4037.t1; gene_id file_1_file_1_jg4037;
Contig_8	AUGUSTUS	CDS	3734368	3734371	0.37	+	0	transcript_id file_1_file_1_jg4037.t1; gene_id file_1_file_1_jg4037;
Contig_8	AUGUSTUS	exon	3734368	3734371	.	+	.	transcript_id file_1_file_1_jg4037.t1; gene_id file_1_file_1_jg4037;
Contig_8	AUGUSTUS	intron	3734372	3735145	.	+	.	transcript_id file_1_file_1_jg4037.t1; gene_id file_1_file_1_jg4037;
Contig_8	AUGUSTUS	CDS	3735146	3735158	0.9	+	2	transcript_id file_1_file_1_jg4037.t1; gene_id file_1_file_1_jg4037;
Contig_8	AUGUSTUS	exon	3735146	3735158	.	+	.	transcript_id file_1_file_1_jg4037.t1; gene_id file_1_file_1_jg4037;
Contig_8	AUGUSTUS	intron	3735159	3735864	.	+	.	transcript_id file_1_file_1_jg4037.t1; gene_id file_1_file_1_jg4037;
Contig_8	AUGUSTUS	CDS	3735865	3736173	0.9	+	1	transcript_id file_1_file_1_jg4037.t1; gene_id file_1_file_1_jg4037;
Contig_8	AUGUSTUS	exon	3735865	3736173	.	+	.	transcript_id file_1_file_1_jg4037.t1; gene_id file_1_file_1_jg4037;
Contig_8	AUGUSTUS	intron	3736174	3736467	.	+	.	transcript_id file_1_file_1_jg4037.t1; gene_id file_1_file_1_jg4037;
Contig_8	AUGUSTUS	CDS	3736468	3736982	1	+	1	transcript_id file_1_file_1_jg4037.t1; gene_id file_1_file_1_jg4037;
Contig_8	AUGUSTUS	exon	3736468	3736982	.	+	.	transcript_id file_1_file_1_jg4037.t1; gene_id file_1_file_1_jg4037;
Contig_8	AUGUSTUS	intron	3736983	3737709	.	+	.	transcript_id file_1_file_1_jg4037.t1; gene_id file_1_file_1_jg4037;
Contig_8	AUGUSTUS	CDS	3737710	3737935	1	+	2	transcript_id file_1_file_1_jg4037.t1; gene_id file_1_file_1_jg4037;
Contig_8	AUGUSTUS	exon	3737710	3737935	.	+	.	transcript_id file_1_file_1_jg4037.t1; gene_id file_1_file_1_jg4037;
Contig_8	AUGUSTUS	intron	3737936	3738447	.	+	.	transcript_id file_1_file_1_jg4037.t1; gene_id file_1_file_1_jg4037;
Contig_8	AUGUSTUS	CDS	3738448	3738652	1	+	1	transcript_id file_1_file_1_jg4037.t1; gene_id file_1_file_1_jg4037;
Contig_8	AUGUSTUS	exon	3738448	3738652	.	+	.	transcript_id file_1_file_1_jg4037.t1; gene_id file_1_file_1_jg4037;
Contig_8	AUGUSTUS	intron	3738653	3739432	.	+	.	transcript_id file_1_file_1_jg4037.t1; gene_id file_1_file_1_jg4037;
Contig_8	AUGUSTUS	CDS	3739433	3739588	1	+	0	transcript_id file_1_file_1_jg4037.t1; gene_id file_1_file_1_jg4037;
Contig_8	AUGUSTUS	exon	3739433	3739588	.	+	.	transcript_id file_1_file_1_jg4037.t1; gene_id file_1_file_1_jg4037;
Contig_8	AUGUSTUS	intron	3739589	3739658	.	+	.	transcript_id file_1_file_1_jg4037.t1; gene_id file_1_file_1_jg4037;
Contig_8	AUGUSTUS	transcript	3734368	3739709	.	+	.	transcript_id file_1_file_1_jg4037.t1; gene_id file_1_file_1_jg4037
Contig_8	AUGUSTUS	CDS	3739659	3739709	1	+	0	transcript_id file_1_file_1_jg4037.t1; gene_id file_1_file_1_jg4037;
Contig_8	AUGUSTUS	exon	3739659	3739709	.	+	.	transcript_id file_1_file_1_jg4037.t1; gene_id file_1_file_1_jg4037;
Contig_8	AUGUSTUS	stop_codon	3739707	3739709	.	+	0	transcript_id file_1_file_1_jg4037.t1; gene_id file_1_file_1_jg4037;
Contig_8	AUGUSTUS	start_codon	3753743	3753745	.	+	0	transcript_id file_1_file_1_jg4039.t2; gene_id file_1_file_1_jg4039;
Contig_8	AUGUSTUS	CDS	3753743	3754303	1	+	0	transcript_id file_1_file_1_jg4039.t2; gene_id file_1_file_1_jg4039;
Contig_8	AUGUSTUS	exon	3753743	3754303	.	+	.	transcript_id file_1_file_1_jg4039.t2; gene_id file_1_file_1_jg4039;
Contig_8	AUGUSTUS	intron	3754304	3754359	.	+	.	transcript_id file_1_file_1_jg4039.t2; gene_id file_1_file_1_jg4039;
Contig_8	AUGUSTUS	CDS	3754360	3754559	1	+	0	transcript_id file_1_file_1_jg4039.t2; gene_id file_1_file_1_jg4039;
Contig_8	AUGUSTUS	exon	3754360	3754559	.	+	.	transcript_id file_1_file_1_jg4039.t2; gene_id file_1_file_1_jg4039;
Contig_8	AUGUSTUS	intron	3754560	3754754	.	+	.	transcript_id file_1_file_1_jg4039.t2; gene_id file_1_file_1_jg4039;
Contig_8	AUGUSTUS	CDS	3754755	3755301	1	+	1	transcript_id file_1_file_1_jg4039.t2; gene_id file_1_file_1_jg4039;
Contig_8	AUGUSTUS	exon	3754755	3755301	.	+	.	transcript_id file_1_file_1_jg4039.t2; gene_id file_1_file_1_jg4039;
Contig_8	AUGUSTUS	intron	3755302	3756665	.	+	.	transcript_id file_1_file_1_jg4039.t2; gene_id file_1_file_1_jg4039;
Contig_8	AUGUSTUS	transcript	3753743	3756725	.	+	.	transcript_id file_1_file_1_jg4039.t2; gene_id file_1_file_1_jg4039
Contig_8	AUGUSTUS	CDS	3756666	3756725	1	+	0	transcript_id file_1_file_1_jg4039.t2; gene_id file_1_file_1_jg4039;
Contig_8	AUGUSTUS	exon	3756666	3756725	.	+	.	transcript_id file_1_file_1_jg4039.t2; gene_id file_1_file_1_jg4039;
Contig_8	AUGUSTUS	stop_codon	3756723	3756725	.	+	0	transcript_id file_1_file_1_jg4039.t2; gene_id file_1_file_1_jg4039;
Contig_8	AUGUSTUS	start_codon	3753743	3753745	.	+	0	transcript_id file_1_file_1_jg4039.t1; gene_id file_1_file_1_jg4039;
Contig_8	AUGUSTUS	CDS	3753743	3754303	1	+	0	transcript_id file_1_file_1_jg4039.t1; gene_id file_1_file_1_jg4039;
Contig_8	AUGUSTUS	exon	3753743	3754303	.	+	.	transcript_id file_1_file_1_jg4039.t1; gene_id file_1_file_1_jg4039;
Contig_8	AUGUSTUS	intron	3754304	3754359	.	+	.	transcript_id file_1_file_1_jg4039.t1; gene_id file_1_file_1_jg4039;
Contig_8	AUGUSTUS	CDS	3754360	3754559	1	+	0	transcript_id file_1_file_1_jg4039.t1; gene_id file_1_file_1_jg4039;
Contig_8	AUGUSTUS	exon	3754360	3754559	.	+	.	transcript_id file_1_file_1_jg4039.t1; gene_id file_1_file_1_jg4039;
Contig_8	AUGUSTUS	intron	3754560	3754754	.	+	.	transcript_id file_1_file_1_jg4039.t1; gene_id file_1_file_1_jg4039;
Contig_8	AUGUSTUS	CDS	3754755	3755301	1	+	1	transcript_id file_1_file_1_jg4039.t1; gene_id file_1_file_1_jg4039;
Contig_8	AUGUSTUS	exon	3754755	3755301	.	+	.	transcript_id file_1_file_1_jg4039.t1; gene_id file_1_file_1_jg4039;
Contig_8	AUGUSTUS	intron	3755302	3755360	.	+	.	transcript_id file_1_file_1_jg4039.t1; gene_id file_1_file_1_jg4039;
Contig_8	AUGUSTUS	transcript	3753743	3755420	.	+	.	transcript_id file_1_file_1_jg4039.t1; gene_id file_1_file_1_jg4039
Contig_8	AUGUSTUS	CDS	3755361	3755420	1	+	0	transcript_id file_1_file_1_jg4039.t1; gene_id file_1_file_1_jg4039;
Contig_8	AUGUSTUS	exon	3755361	3755420	.	+	.	transcript_id file_1_file_1_jg4039.t1; gene_id file_1_file_1_jg4039;
Contig_8	AUGUSTUS	stop_codon	3755418	3755420	.	+	0	transcript_id file_1_file_1_jg4039.t1; gene_id file_1_file_1_jg4039;
Contig_5	AUGUSTUS	stop_codon	14593	14595	.	-	0	transcript_id file_1_file_1_jg4179.t1; gene_id file_1_file_1_jg4179;
Contig_5	AUGUSTUS	CDS	14593	14649	1	-	0	transcript_id file_1_file_1_jg4179.t1; gene_id file_1_file_1_jg4179;
Contig_5	AUGUSTUS	exon	14593	14649	.	-	.	transcript_id file_1_file_1_jg4179.t1; gene_id file_1_file_1_jg4179;
Contig_5	AUGUSTUS	intron	14650	14702	.	-	.	transcript_id file_1_file_1_jg4179.t1; gene_id file_1_file_1_jg4179;
Contig_5	AUGUSTUS	CDS	14703	14855	1	-	0	transcript_id file_1_file_1_jg4179.t1; gene_id file_1_file_1_jg4179;
Contig_5	AUGUSTUS	exon	14703	14855	.	-	.	transcript_id file_1_file_1_jg4179.t1; gene_id file_1_file_1_jg4179;
Contig_5	AUGUSTUS	intron	14856	15027	.	-	.	transcript_id file_1_file_1_jg4179.t1; gene_id file_1_file_1_jg4179;
Contig_5	AUGUSTUS	CDS	15028	15129	1	-	0	transcript_id file_1_file_1_jg4179.t1; gene_id file_1_file_1_jg4179;
Contig_5	AUGUSTUS	exon	15028	15129	.	-	.	transcript_id file_1_file_1_jg4179.t1; gene_id file_1_file_1_jg4179;
Contig_5	AUGUSTUS	intron	15130	15186	.	-	.	transcript_id file_1_file_1_jg4179.t1; gene_id file_1_file_1_jg4179;
Contig_5	AUGUSTUS	CDS	15187	15402	1	-	0	transcript_id file_1_file_1_jg4179.t1; gene_id file_1_file_1_jg4179;
Contig_5	AUGUSTUS	exon	15187	15402	.	-	.	transcript_id file_1_file_1_jg4179.t1; gene_id file_1_file_1_jg4179;
Contig_5	AUGUSTUS	intron	15403	15461	.	-	.	transcript_id file_1_file_1_jg4179.t1; gene_id file_1_file_1_jg4179;
Contig_5	AUGUSTUS	CDS	15462	15892	1	-	2	transcript_id file_1_file_1_jg4179.t1; gene_id file_1_file_1_jg4179;
Contig_5	AUGUSTUS	exon	15462	15892	.	-	.	transcript_id file_1_file_1_jg4179.t1; gene_id file_1_file_1_jg4179;
Contig_5	AUGUSTUS	intron	15893	16324	.	-	.	transcript_id file_1_file_1_jg4179.t1; gene_id file_1_file_1_jg4179;
Contig_5	AUGUSTUS	transcript	14593	16625	.	-	.	transcript_id file_1_file_1_jg4179.t1; gene_id file_1_file_1_jg4179
Contig_5	AUGUSTUS	CDS	16325	16625	1	-	0	transcript_id file_1_file_1_jg4179.t1; gene_id file_1_file_1_jg4179;
Contig_5	AUGUSTUS	exon	16325	16625	.	-	.	transcript_id file_1_file_1_jg4179.t1; gene_id file_1_file_1_jg4179;
Contig_5	AUGUSTUS	start_codon	16623	16625	.	-	0	transcript_id file_1_file_1_jg4179.t1; gene_id file_1_file_1_jg4179;
Contig_5	AUGUSTUS	stop_codon	28154	28156	.	-	0	transcript_id file_1_file_1_jg4180.t1; gene_id file_1_file_1_jg4180;
Contig_5	AUGUSTUS	CDS	28154	28492	1	-	0	transcript_id file_1_file_1_jg4180.t1; gene_id file_1_file_1_jg4180;
Contig_5	AUGUSTUS	exon	28154	28492	.	-	.	transcript_id file_1_file_1_jg4180.t1; gene_id file_1_file_1_jg4180;
Contig_5	AUGUSTUS	intron	28493	28557	.	-	.	transcript_id file_1_file_1_jg4180.t1; gene_id file_1_file_1_jg4180;
Contig_5	AUGUSTUS	transcript	28154	28614	.	-	.	transcript_id file_1_file_1_jg4180.t1; gene_id file_1_file_1_jg4180
Contig_5	AUGUSTUS	CDS	28558	28614	1	-	0	transcript_id file_1_file_1_jg4180.t1; gene_id file_1_file_1_jg4180;
Contig_5	AUGUSTUS	exon	28558	28614	.	-	.	transcript_id file_1_file_1_jg4180.t1; gene_id file_1_file_1_jg4180;
Contig_5	AUGUSTUS	start_codon	28612	28614	.	-	0	transcript_id file_1_file_1_jg4180.t1; gene_id file_1_file_1_jg4180;
Contig_5	AUGUSTUS	start_codon	71575	71577	.	+	0	transcript_id file_1_file_1_jg4182.t1; gene_id file_1_file_1_jg4182;
Contig_5	AUGUSTUS	CDS	71575	71628	1	+	0	transcript_id file_1_file_1_jg4182.t1; gene_id file_1_file_1_jg4182;
Contig_5	AUGUSTUS	exon	71575	71628	.	+	.	transcript_id file_1_file_1_jg4182.t1; gene_id file_1_file_1_jg4182;
Contig_5	AUGUSTUS	intron	71629	71695	.	+	.	transcript_id file_1_file_1_jg4182.t1; gene_id file_1_file_1_jg4182;
Contig_5	AUGUSTUS	transcript	71575	72046	.	+	.	transcript_id file_1_file_1_jg4182.t1; gene_id file_1_file_1_jg4182
Contig_5	AUGUSTUS	CDS	71696	72046	1	+	0	transcript_id file_1_file_1_jg4182.t1; gene_id file_1_file_1_jg4182;
Contig_5	AUGUSTUS	exon	71696	72046	.	+	.	transcript_id file_1_file_1_jg4182.t1; gene_id file_1_file_1_jg4182;
Contig_5	AUGUSTUS	stop_codon	72044	72046	.	+	0	transcript_id file_1_file_1_jg4182.t1; gene_id file_1_file_1_jg4182;
Contig_5	AUGUSTUS	stop_codon	583807	583809	.	-	0	transcript_id file_1_file_1_jg4205.t1; gene_id file_1_file_1_jg4205;
Contig_5	AUGUSTUS	CDS	583807	583946	1	-	2	transcript_id file_1_file_1_jg4205.t1; gene_id file_1_file_1_jg4205;
Contig_5	AUGUSTUS	exon	583807	583946	.	-	.	transcript_id file_1_file_1_jg4205.t1; gene_id file_1_file_1_jg4205;
Contig_5	AUGUSTUS	intron	583947	583998	.	-	.	transcript_id file_1_file_1_jg4205.t1; gene_id file_1_file_1_jg4205;
Contig_5	AUGUSTUS	CDS	583999	584108	1	-	1	transcript_id file_1_file_1_jg4205.t1; gene_id file_1_file_1_jg4205;
Contig_5	AUGUSTUS	exon	583999	584108	.	-	.	transcript_id file_1_file_1_jg4205.t1; gene_id file_1_file_1_jg4205;
Contig_5	AUGUSTUS	intron	584109	584165	.	-	.	transcript_id file_1_file_1_jg4205.t1; gene_id file_1_file_1_jg4205;
Contig_5	AUGUSTUS	CDS	584166	584283	1	-	2	transcript_id file_1_file_1_jg4205.t1; gene_id file_1_file_1_jg4205;
Contig_5	AUGUSTUS	exon	584166	584283	.	-	.	transcript_id file_1_file_1_jg4205.t1; gene_id file_1_file_1_jg4205;
Contig_5	AUGUSTUS	intron	584284	584678	.	-	.	transcript_id file_1_file_1_jg4205.t1; gene_id file_1_file_1_jg4205;
Contig_5	AUGUSTUS	CDS	584679	585415	1	-	1	transcript_id file_1_file_1_jg4205.t1; gene_id file_1_file_1_jg4205;
Contig_5	AUGUSTUS	exon	584679	585415	.	-	.	transcript_id file_1_file_1_jg4205.t1; gene_id file_1_file_1_jg4205;
Contig_5	AUGUSTUS	intron	585416	585472	.	-	.	transcript_id file_1_file_1_jg4205.t1; gene_id file_1_file_1_jg4205;
Contig_5	AUGUSTUS	transcript	583807	585864	.	-	.	transcript_id file_1_file_1_jg4205.t1; gene_id file_1_file_1_jg4205
Contig_5	AUGUSTUS	CDS	585473	585864	1	-	0	transcript_id file_1_file_1_jg4205.t1; gene_id file_1_file_1_jg4205;
Contig_5	AUGUSTUS	exon	585473	585864	.	-	.	transcript_id file_1_file_1_jg4205.t1; gene_id file_1_file_1_jg4205;
Contig_5	AUGUSTUS	start_codon	585862	585864	.	-	0	transcript_id file_1_file_1_jg4205.t1; gene_id file_1_file_1_jg4205;
Contig_5	AUGUSTUS	stop_codon	726434	726436	.	-	0	transcript_id file_1_file_1_jg4233.t1; gene_id file_1_file_1_jg4233;
Contig_5	AUGUSTUS	CDS	726434	727474	1	-	0	transcript_id file_1_file_1_jg4233.t1; gene_id file_1_file_1_jg4233;
Contig_5	AUGUSTUS	exon	726434	727474	.	-	.	transcript_id file_1_file_1_jg4233.t1; gene_id file_1_file_1_jg4233;
Contig_5	AUGUSTUS	intron	727475	727535	.	-	.	transcript_id file_1_file_1_jg4233.t1; gene_id file_1_file_1_jg4233;
Contig_5	AUGUSTUS	CDS	727536	727693	1	-	2	transcript_id file_1_file_1_jg4233.t1; gene_id file_1_file_1_jg4233;
Contig_5	AUGUSTUS	exon	727536	727693	.	-	.	transcript_id file_1_file_1_jg4233.t1; gene_id file_1_file_1_jg4233;
Contig_5	AUGUSTUS	intron	727694	727944	.	-	.	transcript_id file_1_file_1_jg4233.t1; gene_id file_1_file_1_jg4233;
Contig_5	AUGUSTUS	CDS	727945	728082	1	-	2	transcript_id file_1_file_1_jg4233.t1; gene_id file_1_file_1_jg4233;
Contig_5	AUGUSTUS	exon	727945	728082	.	-	.	transcript_id file_1_file_1_jg4233.t1; gene_id file_1_file_1_jg4233;
Contig_5	AUGUSTUS	intron	728083	728366	.	-	.	transcript_id file_1_file_1_jg4233.t1; gene_id file_1_file_1_jg4233;
Contig_5	AUGUSTUS	CDS	728367	728573	1	-	2	transcript_id file_1_file_1_jg4233.t1; gene_id file_1_file_1_jg4233;
Contig_5	AUGUSTUS	exon	728367	728573	.	-	.	transcript_id file_1_file_1_jg4233.t1; gene_id file_1_file_1_jg4233;
Contig_5	AUGUSTUS	intron	728574	728699	.	-	.	transcript_id file_1_file_1_jg4233.t1; gene_id file_1_file_1_jg4233;
Contig_5	AUGUSTUS	CDS	728700	729084	1	-	0	transcript_id file_1_file_1_jg4233.t1; gene_id file_1_file_1_jg4233;
Contig_5	AUGUSTUS	exon	728700	729084	.	-	.	transcript_id file_1_file_1_jg4233.t1; gene_id file_1_file_1_jg4233;
Contig_5	AUGUSTUS	intron	729085	729441	.	-	.	transcript_id file_1_file_1_jg4233.t1; gene_id file_1_file_1_jg4233;
Contig_5	AUGUSTUS	CDS	729442	729723	1	-	0	transcript_id file_1_file_1_jg4233.t1; gene_id file_1_file_1_jg4233;
Contig_5	AUGUSTUS	exon	729442	729723	.	-	.	transcript_id file_1_file_1_jg4233.t1; gene_id file_1_file_1_jg4233;
Contig_5	AUGUSTUS	intron	729724	730012	.	-	.	transcript_id file_1_file_1_jg4233.t1; gene_id file_1_file_1_jg4233;
Contig_5	AUGUSTUS	CDS	730013	730245	1	-	2	transcript_id file_1_file_1_jg4233.t1; gene_id file_1_file_1_jg4233;
Contig_5	AUGUSTUS	exon	730013	730245	.	-	.	transcript_id file_1_file_1_jg4233.t1; gene_id file_1_file_1_jg4233;
Contig_5	AUGUSTUS	intron	730246	730668	.	-	.	transcript_id file_1_file_1_jg4233.t1; gene_id file_1_file_1_jg4233;
Contig_5	AUGUSTUS	CDS	730669	730792	1	-	0	transcript_id file_1_file_1_jg4233.t1; gene_id file_1_file_1_jg4233;
Contig_5	AUGUSTUS	exon	730669	730792	.	-	.	transcript_id file_1_file_1_jg4233.t1; gene_id file_1_file_1_jg4233;
Contig_5	AUGUSTUS	intron	730793	731831	.	-	.	transcript_id file_1_file_1_jg4233.t1; gene_id file_1_file_1_jg4233;
Contig_5	AUGUSTUS	CDS	731832	731953	1	-	2	transcript_id file_1_file_1_jg4233.t1; gene_id file_1_file_1_jg4233;
Contig_5	AUGUSTUS	exon	731832	731953	.	-	.	transcript_id file_1_file_1_jg4233.t1; gene_id file_1_file_1_jg4233;
Contig_5	AUGUSTUS	intron	731954	732046	.	-	.	transcript_id file_1_file_1_jg4233.t1; gene_id file_1_file_1_jg4233;
Contig_5	AUGUSTUS	CDS	732047	732146	1	-	0	transcript_id file_1_file_1_jg4233.t1; gene_id file_1_file_1_jg4233;
Contig_5	AUGUSTUS	exon	732047	732146	.	-	.	transcript_id file_1_file_1_jg4233.t1; gene_id file_1_file_1_jg4233;
Contig_5	AUGUSTUS	intron	732147	733311	.	-	.	transcript_id file_1_file_1_jg4233.t1; gene_id file_1_file_1_jg4233;
Contig_5	AUGUSTUS	CDS	733312	733557	1	-	0	transcript_id file_1_file_1_jg4233.t1; gene_id file_1_file_1_jg4233;
Contig_5	AUGUSTUS	exon	733312	733557	.	-	.	transcript_id file_1_file_1_jg4233.t1; gene_id file_1_file_1_jg4233;
Contig_5	AUGUSTUS	intron	733558	734097	.	-	.	transcript_id file_1_file_1_jg4233.t1; gene_id file_1_file_1_jg4233;
Contig_5	AUGUSTUS	CDS	734098	734243	1	-	2	transcript_id file_1_file_1_jg4233.t1; gene_id file_1_file_1_jg4233;
Contig_5	AUGUSTUS	exon	734098	734243	.	-	.	transcript_id file_1_file_1_jg4233.t1; gene_id file_1_file_1_jg4233;
Contig_5	AUGUSTUS	intron	734244	734422	.	-	.	transcript_id file_1_file_1_jg4233.t1; gene_id file_1_file_1_jg4233;
Contig_5	AUGUSTUS	CDS	734423	734613	1	-	1	transcript_id file_1_file_1_jg4233.t1; gene_id file_1_file_1_jg4233;
Contig_5	AUGUSTUS	exon	734423	734613	.	-	.	transcript_id file_1_file_1_jg4233.t1; gene_id file_1_file_1_jg4233;
Contig_5	AUGUSTUS	intron	734614	734826	.	-	.	transcript_id file_1_file_1_jg4233.t1; gene_id file_1_file_1_jg4233;
Contig_5	AUGUSTUS	CDS	734827	734984	1	-	0	transcript_id file_1_file_1_jg4233.t1; gene_id file_1_file_1_jg4233;
Contig_5	AUGUSTUS	exon	734827	734984	.	-	.	transcript_id file_1_file_1_jg4233.t1; gene_id file_1_file_1_jg4233;
Contig_5	AUGUSTUS	intron	734985	735447	.	-	.	transcript_id file_1_file_1_jg4233.t1; gene_id file_1_file_1_jg4233;
Contig_5	AUGUSTUS	CDS	735448	735597	1	-	0	transcript_id file_1_file_1_jg4233.t1; gene_id file_1_file_1_jg4233;
Contig_5	AUGUSTUS	exon	735448	735597	.	-	.	transcript_id file_1_file_1_jg4233.t1; gene_id file_1_file_1_jg4233;
Contig_5	AUGUSTUS	intron	735598	736198	.	-	.	transcript_id file_1_file_1_jg4233.t1; gene_id file_1_file_1_jg4233;
Contig_5	AUGUSTUS	CDS	736199	736237	1	-	0	transcript_id file_1_file_1_jg4233.t1; gene_id file_1_file_1_jg4233;
Contig_5	AUGUSTUS	exon	736199	736237	.	-	.	transcript_id file_1_file_1_jg4233.t1; gene_id file_1_file_1_jg4233;
Contig_5	AUGUSTUS	intron	736238	736668	.	-	.	transcript_id file_1_file_1_jg4233.t1; gene_id file_1_file_1_jg4233;
Contig_5	AUGUSTUS	CDS	736669	736725	1	-	0	transcript_id file_1_file_1_jg4233.t1; gene_id file_1_file_1_jg4233;
Contig_5	AUGUSTUS	exon	736669	736725	.	-	.	transcript_id file_1_file_1_jg4233.t1; gene_id file_1_file_1_jg4233;
Contig_5	AUGUSTUS	intron	736726	737409	.	-	.	transcript_id file_1_file_1_jg4233.t1; gene_id file_1_file_1_jg4233;
Contig_5	AUGUSTUS	CDS	737410	737472	1	-	0	transcript_id file_1_file_1_jg4233.t1; gene_id file_1_file_1_jg4233;
Contig_5	AUGUSTUS	exon	737410	737472	.	-	.	transcript_id file_1_file_1_jg4233.t1; gene_id file_1_file_1_jg4233;
Contig_5	AUGUSTUS	intron	737473	738440	.	-	.	transcript_id file_1_file_1_jg4233.t1; gene_id file_1_file_1_jg4233;
Contig_5	AUGUSTUS	CDS	738441	738515	1	-	0	transcript_id file_1_file_1_jg4233.t1; gene_id file_1_file_1_jg4233;
Contig_5	AUGUSTUS	exon	738441	738515	.	-	.	transcript_id file_1_file_1_jg4233.t1; gene_id file_1_file_1_jg4233;
Contig_5	AUGUSTUS	intron	738516	738759	.	-	.	transcript_id file_1_file_1_jg4233.t1; gene_id file_1_file_1_jg4233;
Contig_5	AUGUSTUS	CDS	738760	738912	1	-	0	transcript_id file_1_file_1_jg4233.t1; gene_id file_1_file_1_jg4233;
Contig_5	AUGUSTUS	exon	738760	738912	.	-	.	transcript_id file_1_file_1_jg4233.t1; gene_id file_1_file_1_jg4233;
Contig_5	AUGUSTUS	intron	738913	738976	.	-	.	transcript_id file_1_file_1_jg4233.t1; gene_id file_1_file_1_jg4233;
Contig_5	AUGUSTUS	CDS	738977	739188	1	-	2	transcript_id file_1_file_1_jg4233.t1; gene_id file_1_file_1_jg4233;
Contig_5	AUGUSTUS	exon	738977	739188	.	-	.	transcript_id file_1_file_1_jg4233.t1; gene_id file_1_file_1_jg4233;
Contig_5	AUGUSTUS	intron	739189	739476	.	-	.	transcript_id file_1_file_1_jg4233.t1; gene_id file_1_file_1_jg4233;
Contig_5	AUGUSTUS	CDS	739477	739666	1	-	0	transcript_id file_1_file_1_jg4233.t1; gene_id file_1_file_1_jg4233;
Contig_5	AUGUSTUS	exon	739477	739666	.	-	.	transcript_id file_1_file_1_jg4233.t1; gene_id file_1_file_1_jg4233;
Contig_5	AUGUSTUS	intron	739667	739731	.	-	.	transcript_id file_1_file_1_jg4233.t1; gene_id file_1_file_1_jg4233;
Contig_5	AUGUSTUS	CDS	739732	739924	1	-	1	transcript_id file_1_file_1_jg4233.t1; gene_id file_1_file_1_jg4233;
Contig_5	AUGUSTUS	exon	739732	739924	.	-	.	transcript_id file_1_file_1_jg4233.t1; gene_id file_1_file_1_jg4233;
Contig_5	AUGUSTUS	intron	739925	742229	.	-	.	transcript_id file_1_file_1_jg4233.t1; gene_id file_1_file_1_jg4233;
Contig_5	AUGUSTUS	CDS	742230	742331	1	-	1	transcript_id file_1_file_1_jg4233.t1; gene_id file_1_file_1_jg4233;
Contig_5	AUGUSTUS	exon	742230	742331	.	-	.	transcript_id file_1_file_1_jg4233.t1; gene_id file_1_file_1_jg4233;
Contig_5	AUGUSTUS	intron	742332	742459	.	-	.	transcript_id file_1_file_1_jg4233.t1; gene_id file_1_file_1_jg4233;
Contig_5	AUGUSTUS	CDS	742460	742616	1	-	2	transcript_id file_1_file_1_jg4233.t1; gene_id file_1_file_1_jg4233;
Contig_5	AUGUSTUS	exon	742460	742616	.	-	.	transcript_id file_1_file_1_jg4233.t1; gene_id file_1_file_1_jg4233;
Contig_5	AUGUSTUS	intron	742617	742685	.	-	.	transcript_id file_1_file_1_jg4233.t1; gene_id file_1_file_1_jg4233;
Contig_5	AUGUSTUS	CDS	742686	742872	1	-	0	transcript_id file_1_file_1_jg4233.t1; gene_id file_1_file_1_jg4233;
Contig_5	AUGUSTUS	exon	742686	742872	.	-	.	transcript_id file_1_file_1_jg4233.t1; gene_id file_1_file_1_jg4233;
Contig_5	AUGUSTUS	intron	742873	743881	.	-	.	transcript_id file_1_file_1_jg4233.t1; gene_id file_1_file_1_jg4233;
Contig_5	AUGUSTUS	CDS	743882	744029	1	-	1	transcript_id file_1_file_1_jg4233.t1; gene_id file_1_file_1_jg4233;
Contig_5	AUGUSTUS	exon	743882	744029	.	-	.	transcript_id file_1_file_1_jg4233.t1; gene_id file_1_file_1_jg4233;
Contig_5	AUGUSTUS	intron	744030	744365	.	-	.	transcript_id file_1_file_1_jg4233.t1; gene_id file_1_file_1_jg4233;
Contig_5	AUGUSTUS	CDS	744366	744522	1	-	2	transcript_id file_1_file_1_jg4233.t1; gene_id file_1_file_1_jg4233;
Contig_5	AUGUSTUS	exon	744366	744522	.	-	.	transcript_id file_1_file_1_jg4233.t1; gene_id file_1_file_1_jg4233;
Contig_5	AUGUSTUS	intron	744523	744971	.	-	.	transcript_id file_1_file_1_jg4233.t1; gene_id file_1_file_1_jg4233;
Contig_5	AUGUSTUS	CDS	744972	744998	1	-	2	transcript_id file_1_file_1_jg4233.t1; gene_id file_1_file_1_jg4233;
Contig_5	AUGUSTUS	exon	744972	744998	.	-	.	transcript_id file_1_file_1_jg4233.t1; gene_id file_1_file_1_jg4233;
Contig_5	AUGUSTUS	intron	744999	745369	.	-	.	transcript_id file_1_file_1_jg4233.t1; gene_id file_1_file_1_jg4233;
Contig_5	AUGUSTUS	CDS	745370	745506	1	-	1	transcript_id file_1_file_1_jg4233.t1; gene_id file_1_file_1_jg4233;
Contig_5	AUGUSTUS	exon	745370	745506	.	-	.	transcript_id file_1_file_1_jg4233.t1; gene_id file_1_file_1_jg4233;
Contig_5	AUGUSTUS	intron	745507	745695	.	-	.	transcript_id file_1_file_1_jg4233.t1; gene_id file_1_file_1_jg4233;
Contig_5	AUGUSTUS	CDS	745696	745855	1	-	2	transcript_id file_1_file_1_jg4233.t1; gene_id file_1_file_1_jg4233;
Contig_5	AUGUSTUS	exon	745696	745855	.	-	.	transcript_id file_1_file_1_jg4233.t1; gene_id file_1_file_1_jg4233;
Contig_5	AUGUSTUS	intron	745856	746867	.	-	.	transcript_id file_1_file_1_jg4233.t1; gene_id file_1_file_1_jg4233;
Contig_5	AUGUSTUS	CDS	746868	746940	1	-	0	transcript_id file_1_file_1_jg4233.t1; gene_id file_1_file_1_jg4233;
Contig_5	AUGUSTUS	exon	746868	746940	.	-	.	transcript_id file_1_file_1_jg4233.t1; gene_id file_1_file_1_jg4233;
Contig_5	AUGUSTUS	intron	746941	747057	.	-	.	transcript_id file_1_file_1_jg4233.t1; gene_id file_1_file_1_jg4233;
Contig_5	AUGUSTUS	CDS	747058	747198	1	-	0	transcript_id file_1_file_1_jg4233.t1; gene_id file_1_file_1_jg4233;
Contig_5	AUGUSTUS	exon	747058	747198	.	-	.	transcript_id file_1_file_1_jg4233.t1; gene_id file_1_file_1_jg4233;
Contig_5	AUGUSTUS	intron	747199	747275	.	-	.	transcript_id file_1_file_1_jg4233.t1; gene_id file_1_file_1_jg4233;
Contig_5	AUGUSTUS	CDS	747276	747438	1	-	1	transcript_id file_1_file_1_jg4233.t1; gene_id file_1_file_1_jg4233;
Contig_5	AUGUSTUS	exon	747276	747438	.	-	.	transcript_id file_1_file_1_jg4233.t1; gene_id file_1_file_1_jg4233;
Contig_5	AUGUSTUS	intron	747439	749751	.	-	.	transcript_id file_1_file_1_jg4233.t1; gene_id file_1_file_1_jg4233;
Contig_5	AUGUSTUS	CDS	749752	749834	1	-	0	transcript_id file_1_file_1_jg4233.t1; gene_id file_1_file_1_jg4233;
Contig_5	AUGUSTUS	exon	749752	749834	.	-	.	transcript_id file_1_file_1_jg4233.t1; gene_id file_1_file_1_jg4233;
Contig_5	AUGUSTUS	intron	749835	750916	.	-	.	transcript_id file_1_file_1_jg4233.t1; gene_id file_1_file_1_jg4233;
Contig_5	AUGUSTUS	transcript	726434	751255	.	-	.	transcript_id file_1_file_1_jg4233.t1; gene_id file_1_file_1_jg4233
Contig_5	AUGUSTUS	CDS	750917	751255	1	-	0	transcript_id file_1_file_1_jg4233.t1; gene_id file_1_file_1_jg4233;
Contig_5	AUGUSTUS	exon	750917	751255	.	-	.	transcript_id file_1_file_1_jg4233.t1; gene_id file_1_file_1_jg4233;
Contig_5	AUGUSTUS	start_codon	751253	751255	.	-	0	transcript_id file_1_file_1_jg4233.t1; gene_id file_1_file_1_jg4233;
Contig_5	AUGUSTUS	stop_codon	726434	726436	.	-	0	transcript_id file_1_file_1_jg4233.t2; gene_id file_1_file_1_jg4233;
Contig_5	AUGUSTUS	CDS	726434	727474	1	-	0	transcript_id file_1_file_1_jg4233.t2; gene_id file_1_file_1_jg4233;
Contig_5	AUGUSTUS	exon	726434	727474	.	-	.	transcript_id file_1_file_1_jg4233.t2; gene_id file_1_file_1_jg4233;
Contig_5	AUGUSTUS	intron	727475	727535	.	-	.	transcript_id file_1_file_1_jg4233.t2; gene_id file_1_file_1_jg4233;
Contig_5	AUGUSTUS	CDS	727536	727693	1	-	2	transcript_id file_1_file_1_jg4233.t2; gene_id file_1_file_1_jg4233;
Contig_5	AUGUSTUS	exon	727536	727693	.	-	.	transcript_id file_1_file_1_jg4233.t2; gene_id file_1_file_1_jg4233;
Contig_5	AUGUSTUS	intron	727694	727944	.	-	.	transcript_id file_1_file_1_jg4233.t2; gene_id file_1_file_1_jg4233;
Contig_5	AUGUSTUS	CDS	727945	728082	1	-	2	transcript_id file_1_file_1_jg4233.t2; gene_id file_1_file_1_jg4233;
Contig_5	AUGUSTUS	exon	727945	728082	.	-	.	transcript_id file_1_file_1_jg4233.t2; gene_id file_1_file_1_jg4233;
Contig_5	AUGUSTUS	intron	728083	728366	.	-	.	transcript_id file_1_file_1_jg4233.t2; gene_id file_1_file_1_jg4233;
Contig_5	AUGUSTUS	CDS	728367	728573	1	-	2	transcript_id file_1_file_1_jg4233.t2; gene_id file_1_file_1_jg4233;
Contig_5	AUGUSTUS	exon	728367	728573	.	-	.	transcript_id file_1_file_1_jg4233.t2; gene_id file_1_file_1_jg4233;
Contig_5	AUGUSTUS	intron	728574	728699	.	-	.	transcript_id file_1_file_1_jg4233.t2; gene_id file_1_file_1_jg4233;
Contig_5	AUGUSTUS	CDS	728700	729084	1	-	0	transcript_id file_1_file_1_jg4233.t2; gene_id file_1_file_1_jg4233;
Contig_5	AUGUSTUS	exon	728700	729084	.	-	.	transcript_id file_1_file_1_jg4233.t2; gene_id file_1_file_1_jg4233;
Contig_5	AUGUSTUS	intron	729085	729441	.	-	.	transcript_id file_1_file_1_jg4233.t2; gene_id file_1_file_1_jg4233;
Contig_5	AUGUSTUS	CDS	729442	729723	1	-	0	transcript_id file_1_file_1_jg4233.t2; gene_id file_1_file_1_jg4233;
Contig_5	AUGUSTUS	exon	729442	729723	.	-	.	transcript_id file_1_file_1_jg4233.t2; gene_id file_1_file_1_jg4233;
Contig_5	AUGUSTUS	intron	729724	730012	.	-	.	transcript_id file_1_file_1_jg4233.t2; gene_id file_1_file_1_jg4233;
Contig_5	AUGUSTUS	CDS	730013	730245	1	-	2	transcript_id file_1_file_1_jg4233.t2; gene_id file_1_file_1_jg4233;
Contig_5	AUGUSTUS	exon	730013	730245	.	-	.	transcript_id file_1_file_1_jg4233.t2; gene_id file_1_file_1_jg4233;
Contig_5	AUGUSTUS	intron	730246	730668	.	-	.	transcript_id file_1_file_1_jg4233.t2; gene_id file_1_file_1_jg4233;
Contig_5	AUGUSTUS	CDS	730669	730792	1	-	0	transcript_id file_1_file_1_jg4233.t2; gene_id file_1_file_1_jg4233;
Contig_5	AUGUSTUS	exon	730669	730792	.	-	.	transcript_id file_1_file_1_jg4233.t2; gene_id file_1_file_1_jg4233;
Contig_5	AUGUSTUS	intron	730793	731831	.	-	.	transcript_id file_1_file_1_jg4233.t2; gene_id file_1_file_1_jg4233;
Contig_5	AUGUSTUS	CDS	731832	731953	1	-	2	transcript_id file_1_file_1_jg4233.t2; gene_id file_1_file_1_jg4233;
Contig_5	AUGUSTUS	exon	731832	731953	.	-	.	transcript_id file_1_file_1_jg4233.t2; gene_id file_1_file_1_jg4233;
Contig_5	AUGUSTUS	intron	731954	732046	.	-	.	transcript_id file_1_file_1_jg4233.t2; gene_id file_1_file_1_jg4233;
Contig_5	AUGUSTUS	CDS	732047	732146	1	-	0	transcript_id file_1_file_1_jg4233.t2; gene_id file_1_file_1_jg4233;
Contig_5	AUGUSTUS	exon	732047	732146	.	-	.	transcript_id file_1_file_1_jg4233.t2; gene_id file_1_file_1_jg4233;
Contig_5	AUGUSTUS	intron	732147	733311	.	-	.	transcript_id file_1_file_1_jg4233.t2; gene_id file_1_file_1_jg4233;
Contig_5	AUGUSTUS	CDS	733312	733557	1	-	0	transcript_id file_1_file_1_jg4233.t2; gene_id file_1_file_1_jg4233;
Contig_5	AUGUSTUS	exon	733312	733557	.	-	.	transcript_id file_1_file_1_jg4233.t2; gene_id file_1_file_1_jg4233;
Contig_5	AUGUSTUS	intron	733558	734097	.	-	.	transcript_id file_1_file_1_jg4233.t2; gene_id file_1_file_1_jg4233;
Contig_5	AUGUSTUS	CDS	734098	734243	1	-	2	transcript_id file_1_file_1_jg4233.t2; gene_id file_1_file_1_jg4233;
Contig_5	AUGUSTUS	exon	734098	734243	.	-	.	transcript_id file_1_file_1_jg4233.t2; gene_id file_1_file_1_jg4233;
Contig_5	AUGUSTUS	intron	734244	734422	.	-	.	transcript_id file_1_file_1_jg4233.t2; gene_id file_1_file_1_jg4233;
Contig_5	AUGUSTUS	CDS	734423	734613	1	-	1	transcript_id file_1_file_1_jg4233.t2; gene_id file_1_file_1_jg4233;
Contig_5	AUGUSTUS	exon	734423	734613	.	-	.	transcript_id file_1_file_1_jg4233.t2; gene_id file_1_file_1_jg4233;
Contig_5	AUGUSTUS	intron	734614	734826	.	-	.	transcript_id file_1_file_1_jg4233.t2; gene_id file_1_file_1_jg4233;
Contig_5	AUGUSTUS	CDS	734827	734984	1	-	0	transcript_id file_1_file_1_jg4233.t2; gene_id file_1_file_1_jg4233;
Contig_5	AUGUSTUS	exon	734827	734984	.	-	.	transcript_id file_1_file_1_jg4233.t2; gene_id file_1_file_1_jg4233;
Contig_5	AUGUSTUS	intron	734985	735447	.	-	.	transcript_id file_1_file_1_jg4233.t2; gene_id file_1_file_1_jg4233;
Contig_5	AUGUSTUS	CDS	735448	735597	1	-	0	transcript_id file_1_file_1_jg4233.t2; gene_id file_1_file_1_jg4233;
Contig_5	AUGUSTUS	exon	735448	735597	.	-	.	transcript_id file_1_file_1_jg4233.t2; gene_id file_1_file_1_jg4233;
Contig_5	AUGUSTUS	intron	735598	736198	.	-	.	transcript_id file_1_file_1_jg4233.t2; gene_id file_1_file_1_jg4233;
Contig_5	AUGUSTUS	CDS	736199	736237	1	-	0	transcript_id file_1_file_1_jg4233.t2; gene_id file_1_file_1_jg4233;
Contig_5	AUGUSTUS	exon	736199	736237	.	-	.	transcript_id file_1_file_1_jg4233.t2; gene_id file_1_file_1_jg4233;
Contig_5	AUGUSTUS	intron	736238	736668	.	-	.	transcript_id file_1_file_1_jg4233.t2; gene_id file_1_file_1_jg4233;
Contig_5	AUGUSTUS	CDS	736669	736725	1	-	0	transcript_id file_1_file_1_jg4233.t2; gene_id file_1_file_1_jg4233;
Contig_5	AUGUSTUS	exon	736669	736725	.	-	.	transcript_id file_1_file_1_jg4233.t2; gene_id file_1_file_1_jg4233;
Contig_5	AUGUSTUS	intron	736726	737409	.	-	.	transcript_id file_1_file_1_jg4233.t2; gene_id file_1_file_1_jg4233;
Contig_5	AUGUSTUS	CDS	737410	737472	1	-	0	transcript_id file_1_file_1_jg4233.t2; gene_id file_1_file_1_jg4233;
Contig_5	AUGUSTUS	exon	737410	737472	.	-	.	transcript_id file_1_file_1_jg4233.t2; gene_id file_1_file_1_jg4233;
Contig_5	AUGUSTUS	intron	737473	738440	.	-	.	transcript_id file_1_file_1_jg4233.t2; gene_id file_1_file_1_jg4233;
Contig_5	AUGUSTUS	CDS	738441	738515	1	-	0	transcript_id file_1_file_1_jg4233.t2; gene_id file_1_file_1_jg4233;
Contig_5	AUGUSTUS	exon	738441	738515	.	-	.	transcript_id file_1_file_1_jg4233.t2; gene_id file_1_file_1_jg4233;
Contig_5	AUGUSTUS	intron	738516	738759	.	-	.	transcript_id file_1_file_1_jg4233.t2; gene_id file_1_file_1_jg4233;
Contig_5	AUGUSTUS	CDS	738760	738912	1	-	0	transcript_id file_1_file_1_jg4233.t2; gene_id file_1_file_1_jg4233;
Contig_5	AUGUSTUS	exon	738760	738912	.	-	.	transcript_id file_1_file_1_jg4233.t2; gene_id file_1_file_1_jg4233;
Contig_5	AUGUSTUS	intron	738913	738976	.	-	.	transcript_id file_1_file_1_jg4233.t2; gene_id file_1_file_1_jg4233;
Contig_5	AUGUSTUS	CDS	738977	739188	1	-	2	transcript_id file_1_file_1_jg4233.t2; gene_id file_1_file_1_jg4233;
Contig_5	AUGUSTUS	exon	738977	739188	.	-	.	transcript_id file_1_file_1_jg4233.t2; gene_id file_1_file_1_jg4233;
Contig_5	AUGUSTUS	intron	739189	739476	.	-	.	transcript_id file_1_file_1_jg4233.t2; gene_id file_1_file_1_jg4233;
Contig_5	AUGUSTUS	CDS	739477	739666	1	-	0	transcript_id file_1_file_1_jg4233.t2; gene_id file_1_file_1_jg4233;
Contig_5	AUGUSTUS	exon	739477	739666	.	-	.	transcript_id file_1_file_1_jg4233.t2; gene_id file_1_file_1_jg4233;
Contig_5	AUGUSTUS	intron	739667	739731	.	-	.	transcript_id file_1_file_1_jg4233.t2; gene_id file_1_file_1_jg4233;
Contig_5	AUGUSTUS	CDS	739732	739924	1	-	1	transcript_id file_1_file_1_jg4233.t2; gene_id file_1_file_1_jg4233;
Contig_5	AUGUSTUS	exon	739732	739924	.	-	.	transcript_id file_1_file_1_jg4233.t2; gene_id file_1_file_1_jg4233;
Contig_5	AUGUSTUS	intron	739925	742229	.	-	.	transcript_id file_1_file_1_jg4233.t2; gene_id file_1_file_1_jg4233;
Contig_5	AUGUSTUS	CDS	742230	742331	1	-	1	transcript_id file_1_file_1_jg4233.t2; gene_id file_1_file_1_jg4233;
Contig_5	AUGUSTUS	exon	742230	742331	.	-	.	transcript_id file_1_file_1_jg4233.t2; gene_id file_1_file_1_jg4233;
Contig_5	AUGUSTUS	intron	742332	742459	.	-	.	transcript_id file_1_file_1_jg4233.t2; gene_id file_1_file_1_jg4233;
Contig_5	AUGUSTUS	CDS	742460	742616	1	-	2	transcript_id file_1_file_1_jg4233.t2; gene_id file_1_file_1_jg4233;
Contig_5	AUGUSTUS	exon	742460	742616	.	-	.	transcript_id file_1_file_1_jg4233.t2; gene_id file_1_file_1_jg4233;
Contig_5	AUGUSTUS	intron	742617	742685	.	-	.	transcript_id file_1_file_1_jg4233.t2; gene_id file_1_file_1_jg4233;
Contig_5	AUGUSTUS	CDS	742686	742872	1	-	0	transcript_id file_1_file_1_jg4233.t2; gene_id file_1_file_1_jg4233;
Contig_5	AUGUSTUS	exon	742686	742872	.	-	.	transcript_id file_1_file_1_jg4233.t2; gene_id file_1_file_1_jg4233;
Contig_5	AUGUSTUS	intron	742873	743881	.	-	.	transcript_id file_1_file_1_jg4233.t2; gene_id file_1_file_1_jg4233;
Contig_5	AUGUSTUS	CDS	743882	744029	1	-	1	transcript_id file_1_file_1_jg4233.t2; gene_id file_1_file_1_jg4233;
Contig_5	AUGUSTUS	exon	743882	744029	.	-	.	transcript_id file_1_file_1_jg4233.t2; gene_id file_1_file_1_jg4233;
Contig_5	AUGUSTUS	intron	744030	744365	.	-	.	transcript_id file_1_file_1_jg4233.t2; gene_id file_1_file_1_jg4233;
Contig_5	AUGUSTUS	CDS	744366	744522	1	-	2	transcript_id file_1_file_1_jg4233.t2; gene_id file_1_file_1_jg4233;
Contig_5	AUGUSTUS	exon	744366	744522	.	-	.	transcript_id file_1_file_1_jg4233.t2; gene_id file_1_file_1_jg4233;
Contig_5	AUGUSTUS	intron	744523	744971	.	-	.	transcript_id file_1_file_1_jg4233.t2; gene_id file_1_file_1_jg4233;
Contig_5	AUGUSTUS	CDS	744972	744998	1	-	2	transcript_id file_1_file_1_jg4233.t2; gene_id file_1_file_1_jg4233;
Contig_5	AUGUSTUS	exon	744972	744998	.	-	.	transcript_id file_1_file_1_jg4233.t2; gene_id file_1_file_1_jg4233;
Contig_5	AUGUSTUS	intron	744999	745369	.	-	.	transcript_id file_1_file_1_jg4233.t2; gene_id file_1_file_1_jg4233;
Contig_5	AUGUSTUS	CDS	745370	745506	1	-	1	transcript_id file_1_file_1_jg4233.t2; gene_id file_1_file_1_jg4233;
Contig_5	AUGUSTUS	exon	745370	745506	.	-	.	transcript_id file_1_file_1_jg4233.t2; gene_id file_1_file_1_jg4233;
Contig_5	AUGUSTUS	intron	745507	745695	.	-	.	transcript_id file_1_file_1_jg4233.t2; gene_id file_1_file_1_jg4233;
Contig_5	AUGUSTUS	CDS	745696	745855	1	-	2	transcript_id file_1_file_1_jg4233.t2; gene_id file_1_file_1_jg4233;
Contig_5	AUGUSTUS	exon	745696	745855	.	-	.	transcript_id file_1_file_1_jg4233.t2; gene_id file_1_file_1_jg4233;
Contig_5	AUGUSTUS	intron	745856	746867	.	-	.	transcript_id file_1_file_1_jg4233.t2; gene_id file_1_file_1_jg4233;
Contig_5	AUGUSTUS	CDS	746868	746940	1	-	0	transcript_id file_1_file_1_jg4233.t2; gene_id file_1_file_1_jg4233;
Contig_5	AUGUSTUS	exon	746868	746940	.	-	.	transcript_id file_1_file_1_jg4233.t2; gene_id file_1_file_1_jg4233;
Contig_5	AUGUSTUS	intron	746941	747057	.	-	.	transcript_id file_1_file_1_jg4233.t2; gene_id file_1_file_1_jg4233;
Contig_5	AUGUSTUS	CDS	747058	747198	1	-	0	transcript_id file_1_file_1_jg4233.t2; gene_id file_1_file_1_jg4233;
Contig_5	AUGUSTUS	exon	747058	747198	.	-	.	transcript_id file_1_file_1_jg4233.t2; gene_id file_1_file_1_jg4233;
Contig_5	AUGUSTUS	intron	747199	747275	.	-	.	transcript_id file_1_file_1_jg4233.t2; gene_id file_1_file_1_jg4233;
Contig_5	AUGUSTUS	CDS	747276	747438	1	-	1	transcript_id file_1_file_1_jg4233.t2; gene_id file_1_file_1_jg4233;
Contig_5	AUGUSTUS	exon	747276	747438	.	-	.	transcript_id file_1_file_1_jg4233.t2; gene_id file_1_file_1_jg4233;
Contig_5	AUGUSTUS	intron	747439	749751	.	-	.	transcript_id file_1_file_1_jg4233.t2; gene_id file_1_file_1_jg4233;
Contig_5	AUGUSTUS	CDS	749752	749834	1	-	0	transcript_id file_1_file_1_jg4233.t2; gene_id file_1_file_1_jg4233;
Contig_5	AUGUSTUS	exon	749752	749834	.	-	.	transcript_id file_1_file_1_jg4233.t2; gene_id file_1_file_1_jg4233;
Contig_5	AUGUSTUS	intron	749835	752176	.	-	.	transcript_id file_1_file_1_jg4233.t2; gene_id file_1_file_1_jg4233;
Contig_5	AUGUSTUS	CDS	752177	752233	1	-	0	transcript_id file_1_file_1_jg4233.t2; gene_id file_1_file_1_jg4233;
Contig_5	AUGUSTUS	exon	752177	752233	.	-	.	transcript_id file_1_file_1_jg4233.t2; gene_id file_1_file_1_jg4233;
Contig_5	AUGUSTUS	intron	752234	758597	.	-	.	transcript_id file_1_file_1_jg4233.t2; gene_id file_1_file_1_jg4233;
Contig_5	AUGUSTUS	transcript	726434	758645	.	-	.	transcript_id file_1_file_1_jg4233.t2; gene_id file_1_file_1_jg4233
Contig_5	AUGUSTUS	CDS	758598	758645	0.86	-	0	transcript_id file_1_file_1_jg4233.t2; gene_id file_1_file_1_jg4233;
Contig_5	AUGUSTUS	exon	758598	758645	.	-	.	transcript_id file_1_file_1_jg4233.t2; gene_id file_1_file_1_jg4233;
Contig_5	AUGUSTUS	start_codon	758643	758645	.	-	0	transcript_id file_1_file_1_jg4233.t2; gene_id file_1_file_1_jg4233;
Contig_5	AUGUSTUS	start_codon	997438	997440	.	+	0	transcript_id file_1_file_1_jg4254.t1; gene_id file_1_file_1_jg4254;
Contig_5	AUGUSTUS	CDS	997438	999234	0.8	+	0	transcript_id file_1_file_1_jg4254.t1; gene_id file_1_file_1_jg4254;
Contig_5	AUGUSTUS	exon	997438	999234	.	+	.	transcript_id file_1_file_1_jg4254.t1; gene_id file_1_file_1_jg4254;
Contig_5	AUGUSTUS	transcript	997438	999234	.	+	.	transcript_id file_1_file_1_jg4254.t1; gene_id file_1_file_1_jg4254
Contig_5	AUGUSTUS	stop_codon	999232	999234	.	+	0	transcript_id file_1_file_1_jg4254.t1; gene_id file_1_file_1_jg4254;
Contig_5	AUGUSTUS	start_codon	1000816	1000818	.	+	0	transcript_id file_1_file_1_jg4255.t1; gene_id file_1_file_1_jg4255;
Contig_5	AUGUSTUS	CDS	1000816	1001472	0.64	+	0	transcript_id file_1_file_1_jg4255.t1; gene_id file_1_file_1_jg4255;
Contig_5	AUGUSTUS	exon	1000816	1001472	.	+	.	transcript_id file_1_file_1_jg4255.t1; gene_id file_1_file_1_jg4255;
Contig_5	AUGUSTUS	transcript	1000816	1001472	.	+	.	transcript_id file_1_file_1_jg4255.t1; gene_id file_1_file_1_jg4255
Contig_5	AUGUSTUS	stop_codon	1001470	1001472	.	+	0	transcript_id file_1_file_1_jg4255.t1; gene_id file_1_file_1_jg4255;
Contig_5	AUGUSTUS	start_codon	1003416	1003418	.	+	0	transcript_id file_1_file_1_jg4256.t2; gene_id file_1_file_1_jg4256;
Contig_5	AUGUSTUS	CDS	1003416	1003664	0.64	+	0	transcript_id file_1_file_1_jg4256.t2; gene_id file_1_file_1_jg4256;
Contig_5	AUGUSTUS	exon	1003416	1003664	.	+	.	transcript_id file_1_file_1_jg4256.t2; gene_id file_1_file_1_jg4256;
Contig_5	AUGUSTUS	transcript	1003416	1003664	.	+	.	transcript_id file_1_file_1_jg4256.t2; gene_id file_1_file_1_jg4256
Contig_5	AUGUSTUS	stop_codon	1003662	1003664	.	+	0	transcript_id file_1_file_1_jg4256.t2; gene_id file_1_file_1_jg4256;
Contig_5	AUGUSTUS	start_codon	1001889	1001891	.	+	0	transcript_id file_1_file_1_jg4256.t1; gene_id file_1_file_1_jg4256;
Contig_5	AUGUSTUS	CDS	1001889	1001900	0.45	+	0	transcript_id file_1_file_1_jg4256.t1; gene_id file_1_file_1_jg4256;
Contig_5	AUGUSTUS	exon	1001889	1001900	.	+	.	transcript_id file_1_file_1_jg4256.t1; gene_id file_1_file_1_jg4256;
Contig_5	AUGUSTUS	intron	1001901	1002488	.	+	.	transcript_id file_1_file_1_jg4256.t1; gene_id file_1_file_1_jg4256;
Contig_5	AUGUSTUS	transcript	1001889	1003664	.	+	.	transcript_id file_1_file_1_jg4256.t1; gene_id file_1_file_1_jg4256
Contig_5	AUGUSTUS	CDS	1002489	1003664	0.98	+	0	transcript_id file_1_file_1_jg4256.t1; gene_id file_1_file_1_jg4256;
Contig_5	AUGUSTUS	exon	1002489	1003664	.	+	.	transcript_id file_1_file_1_jg4256.t1; gene_id file_1_file_1_jg4256;
Contig_5	AUGUSTUS	stop_codon	1003662	1003664	.	+	0	transcript_id file_1_file_1_jg4256.t1; gene_id file_1_file_1_jg4256;
Contig_5	AUGUSTUS	start_codon	1005658	1005660	.	+	0	transcript_id file_1_file_1_jg4257.t1; gene_id file_1_file_1_jg4257;
Contig_5	AUGUSTUS	CDS	1005658	1005730	0.96	+	0	transcript_id file_1_file_1_jg4257.t1; gene_id file_1_file_1_jg4257;
Contig_5	AUGUSTUS	exon	1005658	1005730	.	+	.	transcript_id file_1_file_1_jg4257.t1; gene_id file_1_file_1_jg4257;
Contig_5	AUGUSTUS	intron	1005731	1006960	.	+	.	transcript_id file_1_file_1_jg4257.t1; gene_id file_1_file_1_jg4257;
Contig_5	AUGUSTUS	transcript	1005658	1007430	.	+	.	transcript_id file_1_file_1_jg4257.t1; gene_id file_1_file_1_jg4257
Contig_5	AUGUSTUS	CDS	1006961	1007430	0.5	+	2	transcript_id file_1_file_1_jg4257.t1; gene_id file_1_file_1_jg4257;
Contig_5	AUGUSTUS	exon	1006961	1007430	.	+	.	transcript_id file_1_file_1_jg4257.t1; gene_id file_1_file_1_jg4257;
Contig_5	AUGUSTUS	stop_codon	1007428	1007430	.	+	0	transcript_id file_1_file_1_jg4257.t1; gene_id file_1_file_1_jg4257;
Contig_5	AUGUSTUS	start_codon	1010602	1010604	.	+	0	transcript_id file_1_file_1_jg4258.t1; gene_id file_1_file_1_jg4258;
Contig_5	AUGUSTUS	CDS	1010602	1011852	1	+	0	transcript_id file_1_file_1_jg4258.t1; gene_id file_1_file_1_jg4258;
Contig_5	AUGUSTUS	exon	1010602	1011852	.	+	.	transcript_id file_1_file_1_jg4258.t1; gene_id file_1_file_1_jg4258;
Contig_5	AUGUSTUS	transcript	1010602	1011852	.	+	.	transcript_id file_1_file_1_jg4258.t1; gene_id file_1_file_1_jg4258
Contig_5	AUGUSTUS	stop_codon	1011850	1011852	.	+	0	transcript_id file_1_file_1_jg4258.t1; gene_id file_1_file_1_jg4258;
Contig_5	AUGUSTUS	start_codon	1014344	1014346	.	+	0	transcript_id file_1_file_1_jg4259.t1; gene_id file_1_file_1_jg4259;
Contig_5	AUGUSTUS	CDS	1014344	1015093	0.88	+	0	transcript_id file_1_file_1_jg4259.t1; gene_id file_1_file_1_jg4259;
Contig_5	AUGUSTUS	exon	1014344	1015093	.	+	.	transcript_id file_1_file_1_jg4259.t1; gene_id file_1_file_1_jg4259;
Contig_5	AUGUSTUS	intron	1015094	1015163	.	+	.	transcript_id file_1_file_1_jg4259.t1; gene_id file_1_file_1_jg4259;
Contig_5	AUGUSTUS	transcript	1014344	1015166	.	+	.	transcript_id file_1_file_1_jg4259.t1; gene_id file_1_file_1_jg4259
Contig_5	AUGUSTUS	CDS	1015164	1015166	0.89	+	0	transcript_id file_1_file_1_jg4259.t1; gene_id file_1_file_1_jg4259;
Contig_5	AUGUSTUS	exon	1015164	1015166	.	+	.	transcript_id file_1_file_1_jg4259.t1; gene_id file_1_file_1_jg4259;
Contig_5	AUGUSTUS	stop_codon	1015164	1015166	.	+	0	transcript_id file_1_file_1_jg4259.t1; gene_id file_1_file_1_jg4259;
Contig_5	AUGUSTUS	start_codon	1021352	1021354	.	+	0	transcript_id file_1_file_1_jg4260.t1; gene_id file_1_file_1_jg4260;
Contig_5	AUGUSTUS	CDS	1021352	1022229	0.34	+	0	transcript_id file_1_file_1_jg4260.t1; gene_id file_1_file_1_jg4260;
Contig_5	AUGUSTUS	exon	1021352	1022229	.	+	.	transcript_id file_1_file_1_jg4260.t1; gene_id file_1_file_1_jg4260;
Contig_5	AUGUSTUS	intron	1022230	1024914	.	+	.	transcript_id file_1_file_1_jg4260.t1; gene_id file_1_file_1_jg4260;
Contig_5	AUGUSTUS	transcript	1021352	1024999	.	+	.	transcript_id file_1_file_1_jg4260.t1; gene_id file_1_file_1_jg4260
Contig_5	AUGUSTUS	CDS	1024915	1024999	0.4	+	1	transcript_id file_1_file_1_jg4260.t1; gene_id file_1_file_1_jg4260;
Contig_5	AUGUSTUS	exon	1024915	1024999	.	+	.	transcript_id file_1_file_1_jg4260.t1; gene_id file_1_file_1_jg4260;
Contig_5	AUGUSTUS	stop_codon	1024997	1024999	.	+	0	transcript_id file_1_file_1_jg4260.t1; gene_id file_1_file_1_jg4260;
Contig_5	AUGUSTUS	stop_codon	1059960	1059962	.	-	0	transcript_id file_1_file_1_jg4268.t1; gene_id file_1_file_1_jg4268;
Contig_5	AUGUSTUS	CDS	1059960	1060007	0.56	-	0	transcript_id file_1_file_1_jg4268.t1; gene_id file_1_file_1_jg4268;
Contig_5	AUGUSTUS	exon	1059960	1060007	.	-	.	transcript_id file_1_file_1_jg4268.t1; gene_id file_1_file_1_jg4268;
Contig_5	AUGUSTUS	intron	1060008	1060736	.	-	.	transcript_id file_1_file_1_jg4268.t1; gene_id file_1_file_1_jg4268;
Contig_5	AUGUSTUS	CDS	1060737	1060784	0.53	-	0	transcript_id file_1_file_1_jg4268.t1; gene_id file_1_file_1_jg4268;
Contig_5	AUGUSTUS	exon	1060737	1060784	.	-	.	transcript_id file_1_file_1_jg4268.t1; gene_id file_1_file_1_jg4268;
Contig_5	AUGUSTUS	intron	1060785	1061896	.	-	.	transcript_id file_1_file_1_jg4268.t1; gene_id file_1_file_1_jg4268;
Contig_5	AUGUSTUS	transcript	1059960	1063039	.	-	.	transcript_id file_1_file_1_jg4268.t1; gene_id file_1_file_1_jg4268
Contig_5	AUGUSTUS	CDS	1061897	1063039	0.36	-	0	transcript_id file_1_file_1_jg4268.t1; gene_id file_1_file_1_jg4268;
Contig_5	AUGUSTUS	exon	1061897	1063039	.	-	.	transcript_id file_1_file_1_jg4268.t1; gene_id file_1_file_1_jg4268;
Contig_5	AUGUSTUS	start_codon	1063037	1063039	.	-	0	transcript_id file_1_file_1_jg4268.t1; gene_id file_1_file_1_jg4268;
Contig_5	AUGUSTUS	stop_codon	2116209	2116211	.	-	0	transcript_id file_1_file_1_jg4382.t1; gene_id file_1_file_1_jg4382;
Contig_5	AUGUSTUS	CDS	2116209	2116385	1	-	0	transcript_id file_1_file_1_jg4382.t1; gene_id file_1_file_1_jg4382;
Contig_5	AUGUSTUS	exon	2116209	2116385	.	-	.	transcript_id file_1_file_1_jg4382.t1; gene_id file_1_file_1_jg4382;
Contig_5	AUGUSTUS	intron	2116386	2116480	.	-	.	transcript_id file_1_file_1_jg4382.t1; gene_id file_1_file_1_jg4382;
Contig_5	AUGUSTUS	CDS	2116481	2116657	1	-	0	transcript_id file_1_file_1_jg4382.t1; gene_id file_1_file_1_jg4382;
Contig_5	AUGUSTUS	exon	2116481	2116657	.	-	.	transcript_id file_1_file_1_jg4382.t1; gene_id file_1_file_1_jg4382;
Contig_5	AUGUSTUS	intron	2116658	2116718	.	-	.	transcript_id file_1_file_1_jg4382.t1; gene_id file_1_file_1_jg4382;
Contig_5	AUGUSTUS	transcript	2116209	2116955	.	-	.	transcript_id file_1_file_1_jg4382.t1; gene_id file_1_file_1_jg4382
Contig_5	AUGUSTUS	CDS	2116719	2116955	1	-	0	transcript_id file_1_file_1_jg4382.t1; gene_id file_1_file_1_jg4382;
Contig_5	AUGUSTUS	exon	2116719	2116955	.	-	.	transcript_id file_1_file_1_jg4382.t1; gene_id file_1_file_1_jg4382;
Contig_5	AUGUSTUS	start_codon	2116953	2116955	.	-	0	transcript_id file_1_file_1_jg4382.t1; gene_id file_1_file_1_jg4382;
Contig_5	AUGUSTUS	stop_codon	2117696	2117698	.	-	0	transcript_id file_1_file_1_jg4384.t1; gene_id file_1_file_1_jg4384;
Contig_5	AUGUSTUS	CDS	2117696	2117872	1	-	0	transcript_id file_1_file_1_jg4384.t1; gene_id file_1_file_1_jg4384;
Contig_5	AUGUSTUS	exon	2117696	2117872	.	-	.	transcript_id file_1_file_1_jg4384.t1; gene_id file_1_file_1_jg4384;
Contig_5	AUGUSTUS	intron	2117873	2117934	.	-	.	transcript_id file_1_file_1_jg4384.t1; gene_id file_1_file_1_jg4384;
Contig_5	AUGUSTUS	CDS	2117935	2118111	1	-	0	transcript_id file_1_file_1_jg4384.t1; gene_id file_1_file_1_jg4384;
Contig_5	AUGUSTUS	exon	2117935	2118111	.	-	.	transcript_id file_1_file_1_jg4384.t1; gene_id file_1_file_1_jg4384;
Contig_5	AUGUSTUS	intron	2118112	2118168	.	-	.	transcript_id file_1_file_1_jg4384.t1; gene_id file_1_file_1_jg4384;
Contig_5	AUGUSTUS	transcript	2117696	2118408	.	-	.	transcript_id file_1_file_1_jg4384.t1; gene_id file_1_file_1_jg4384
Contig_5	AUGUSTUS	CDS	2118169	2118408	1	-	0	transcript_id file_1_file_1_jg4384.t1; gene_id file_1_file_1_jg4384;
Contig_5	AUGUSTUS	exon	2118169	2118408	.	-	.	transcript_id file_1_file_1_jg4384.t1; gene_id file_1_file_1_jg4384;
Contig_5	AUGUSTUS	start_codon	2118406	2118408	.	-	0	transcript_id file_1_file_1_jg4384.t1; gene_id file_1_file_1_jg4384;
Contig_5	AUGUSTUS	start_codon	2123977	2123979	.	+	0	transcript_id file_1_file_1_jg4385.t1; gene_id file_1_file_1_jg4385;
Contig_5	AUGUSTUS	CDS	2123977	2124225	1	+	0	transcript_id file_1_file_1_jg4385.t1; gene_id file_1_file_1_jg4385;
Contig_5	AUGUSTUS	exon	2123977	2124225	.	+	.	transcript_id file_1_file_1_jg4385.t1; gene_id file_1_file_1_jg4385;
Contig_5	AUGUSTUS	intron	2124226	2124275	.	+	.	transcript_id file_1_file_1_jg4385.t1; gene_id file_1_file_1_jg4385;
Contig_5	AUGUSTUS	CDS	2124276	2124452	1	+	0	transcript_id file_1_file_1_jg4385.t1; gene_id file_1_file_1_jg4385;
Contig_5	AUGUSTUS	exon	2124276	2124452	.	+	.	transcript_id file_1_file_1_jg4385.t1; gene_id file_1_file_1_jg4385;
Contig_5	AUGUSTUS	intron	2124453	2124507	.	+	.	transcript_id file_1_file_1_jg4385.t1; gene_id file_1_file_1_jg4385;
Contig_5	AUGUSTUS	transcript	2123977	2124678	.	+	.	transcript_id file_1_file_1_jg4385.t1; gene_id file_1_file_1_jg4385
Contig_5	AUGUSTUS	CDS	2124508	2124678	1	+	0	transcript_id file_1_file_1_jg4385.t1; gene_id file_1_file_1_jg4385;
Contig_5	AUGUSTUS	exon	2124508	2124678	.	+	.	transcript_id file_1_file_1_jg4385.t1; gene_id file_1_file_1_jg4385;
Contig_5	AUGUSTUS	stop_codon	2124676	2124678	.	+	0	transcript_id file_1_file_1_jg4385.t1; gene_id file_1_file_1_jg4385;
Contig_5	AUGUSTUS	start_codon	2129051	2129053	.	+	0	transcript_id file_1_file_1_jg4387.t1; gene_id file_1_file_1_jg4387;
Contig_5	AUGUSTUS	CDS	2129051	2129376	1	+	0	transcript_id file_1_file_1_jg4387.t1; gene_id file_1_file_1_jg4387;
Contig_5	AUGUSTUS	exon	2129051	2129376	.	+	.	transcript_id file_1_file_1_jg4387.t1; gene_id file_1_file_1_jg4387;
Contig_5	AUGUSTUS	intron	2129377	2129706	.	+	.	transcript_id file_1_file_1_jg4387.t1; gene_id file_1_file_1_jg4387;
Contig_5	AUGUSTUS	CDS	2129707	2129988	1	+	1	transcript_id file_1_file_1_jg4387.t1; gene_id file_1_file_1_jg4387;
Contig_5	AUGUSTUS	exon	2129707	2129988	.	+	.	transcript_id file_1_file_1_jg4387.t1; gene_id file_1_file_1_jg4387;
Contig_5	AUGUSTUS	intron	2129989	2130075	.	+	.	transcript_id file_1_file_1_jg4387.t1; gene_id file_1_file_1_jg4387;
Contig_5	AUGUSTUS	CDS	2130076	2130175	1	+	1	transcript_id file_1_file_1_jg4387.t1; gene_id file_1_file_1_jg4387;
Contig_5	AUGUSTUS	exon	2130076	2130175	.	+	.	transcript_id file_1_file_1_jg4387.t1; gene_id file_1_file_1_jg4387;
Contig_5	AUGUSTUS	intron	2130176	2130235	.	+	.	transcript_id file_1_file_1_jg4387.t1; gene_id file_1_file_1_jg4387;
Contig_5	AUGUSTUS	CDS	2130236	2130427	1	+	0	transcript_id file_1_file_1_jg4387.t1; gene_id file_1_file_1_jg4387;
Contig_5	AUGUSTUS	exon	2130236	2130427	.	+	.	transcript_id file_1_file_1_jg4387.t1; gene_id file_1_file_1_jg4387;
Contig_5	AUGUSTUS	intron	2130428	2130483	.	+	.	transcript_id file_1_file_1_jg4387.t1; gene_id file_1_file_1_jg4387;
Contig_5	AUGUSTUS	CDS	2130484	2130708	1	+	0	transcript_id file_1_file_1_jg4387.t1; gene_id file_1_file_1_jg4387;
Contig_5	AUGUSTUS	exon	2130484	2130708	.	+	.	transcript_id file_1_file_1_jg4387.t1; gene_id file_1_file_1_jg4387;
Contig_5	AUGUSTUS	intron	2130709	2130766	.	+	.	transcript_id file_1_file_1_jg4387.t1; gene_id file_1_file_1_jg4387;
Contig_5	AUGUSTUS	transcript	2129051	2131000	.	+	.	transcript_id file_1_file_1_jg4387.t1; gene_id file_1_file_1_jg4387
Contig_5	AUGUSTUS	CDS	2130767	2131000	1	+	0	transcript_id file_1_file_1_jg4387.t1; gene_id file_1_file_1_jg4387;
Contig_5	AUGUSTUS	exon	2130767	2131000	.	+	.	transcript_id file_1_file_1_jg4387.t1; gene_id file_1_file_1_jg4387;
Contig_5	AUGUSTUS	stop_codon	2130998	2131000	.	+	0	transcript_id file_1_file_1_jg4387.t1; gene_id file_1_file_1_jg4387;
Contig_5	AUGUSTUS	stop_codon	2437696	2437698	.	-	0	transcript_id file_1_file_1_jg4431.t1; gene_id file_1_file_1_jg4431;
Contig_5	AUGUSTUS	CDS	2437696	2437800	1	-	0	transcript_id file_1_file_1_jg4431.t1; gene_id file_1_file_1_jg4431;
Contig_5	AUGUSTUS	exon	2437696	2437800	.	-	.	transcript_id file_1_file_1_jg4431.t1; gene_id file_1_file_1_jg4431;
Contig_5	AUGUSTUS	intron	2437801	2437889	.	-	.	transcript_id file_1_file_1_jg4431.t1; gene_id file_1_file_1_jg4431;
Contig_5	AUGUSTUS	CDS	2437890	2437997	1	-	0	transcript_id file_1_file_1_jg4431.t1; gene_id file_1_file_1_jg4431;
Contig_5	AUGUSTUS	exon	2437890	2437997	.	-	.	transcript_id file_1_file_1_jg4431.t1; gene_id file_1_file_1_jg4431;
Contig_5	AUGUSTUS	intron	2437998	2438059	.	-	.	transcript_id file_1_file_1_jg4431.t1; gene_id file_1_file_1_jg4431;
Contig_5	AUGUSTUS	CDS	2438060	2438161	1	-	0	transcript_id file_1_file_1_jg4431.t1; gene_id file_1_file_1_jg4431;
Contig_5	AUGUSTUS	exon	2438060	2438161	.	-	.	transcript_id file_1_file_1_jg4431.t1; gene_id file_1_file_1_jg4431;
Contig_5	AUGUSTUS	intron	2438162	2438301	.	-	.	transcript_id file_1_file_1_jg4431.t1; gene_id file_1_file_1_jg4431;
Contig_5	AUGUSTUS	CDS	2438302	2438401	1	-	1	transcript_id file_1_file_1_jg4431.t1; gene_id file_1_file_1_jg4431;
Contig_5	AUGUSTUS	exon	2438302	2438401	.	-	.	transcript_id file_1_file_1_jg4431.t1; gene_id file_1_file_1_jg4431;
Contig_5	AUGUSTUS	intron	2438402	2438466	.	-	.	transcript_id file_1_file_1_jg4431.t1; gene_id file_1_file_1_jg4431;
Contig_5	AUGUSTUS	CDS	2438467	2438737	1	-	2	transcript_id file_1_file_1_jg4431.t1; gene_id file_1_file_1_jg4431;
Contig_5	AUGUSTUS	exon	2438467	2438737	.	-	.	transcript_id file_1_file_1_jg4431.t1; gene_id file_1_file_1_jg4431;
Contig_5	AUGUSTUS	intron	2438738	2439405	.	-	.	transcript_id file_1_file_1_jg4431.t1; gene_id file_1_file_1_jg4431;
Contig_5	AUGUSTUS	transcript	2437696	2439853	.	-	.	transcript_id file_1_file_1_jg4431.t1; gene_id file_1_file_1_jg4431
Contig_5	AUGUSTUS	CDS	2439406	2439853	1	-	0	transcript_id file_1_file_1_jg4431.t1; gene_id file_1_file_1_jg4431;
Contig_5	AUGUSTUS	exon	2439406	2439853	.	-	.	transcript_id file_1_file_1_jg4431.t1; gene_id file_1_file_1_jg4431;
Contig_5	AUGUSTUS	start_codon	2439851	2439853	.	-	0	transcript_id file_1_file_1_jg4431.t1; gene_id file_1_file_1_jg4431;
Contig_5	AUGUSTUS	stop_codon	2605748	2605750	.	-	0	transcript_id file_1_file_1_jg4443.t1; gene_id file_1_file_1_jg4443;
Contig_5	AUGUSTUS	CDS	2605748	2605810	1	-	0	transcript_id file_1_file_1_jg4443.t1; gene_id file_1_file_1_jg4443;
Contig_5	AUGUSTUS	exon	2605748	2605810	.	-	.	transcript_id file_1_file_1_jg4443.t1; gene_id file_1_file_1_jg4443;
Contig_5	AUGUSTUS	intron	2605811	2605867	.	-	.	transcript_id file_1_file_1_jg4443.t1; gene_id file_1_file_1_jg4443;
Contig_5	AUGUSTUS	CDS	2605868	2606219	1	-	1	transcript_id file_1_file_1_jg4443.t1; gene_id file_1_file_1_jg4443;
Contig_5	AUGUSTUS	exon	2605868	2606219	.	-	.	transcript_id file_1_file_1_jg4443.t1; gene_id file_1_file_1_jg4443;
Contig_5	AUGUSTUS	intron	2606220	2606272	.	-	.	transcript_id file_1_file_1_jg4443.t1; gene_id file_1_file_1_jg4443;
Contig_5	AUGUSTUS	CDS	2606273	2606351	1	-	2	transcript_id file_1_file_1_jg4443.t1; gene_id file_1_file_1_jg4443;
Contig_5	AUGUSTUS	exon	2606273	2606351	.	-	.	transcript_id file_1_file_1_jg4443.t1; gene_id file_1_file_1_jg4443;
Contig_5	AUGUSTUS	intron	2606352	2606417	.	-	.	transcript_id file_1_file_1_jg4443.t1; gene_id file_1_file_1_jg4443;
Contig_5	AUGUSTUS	CDS	2606418	2606558	1	-	2	transcript_id file_1_file_1_jg4443.t1; gene_id file_1_file_1_jg4443;
Contig_5	AUGUSTUS	exon	2606418	2606558	.	-	.	transcript_id file_1_file_1_jg4443.t1; gene_id file_1_file_1_jg4443;
Contig_5	AUGUSTUS	intron	2606559	2606613	.	-	.	transcript_id file_1_file_1_jg4443.t1; gene_id file_1_file_1_jg4443;
Contig_5	AUGUSTUS	CDS	2606614	2606757	1	-	2	transcript_id file_1_file_1_jg4443.t1; gene_id file_1_file_1_jg4443;
Contig_5	AUGUSTUS	exon	2606614	2606757	.	-	.	transcript_id file_1_file_1_jg4443.t1; gene_id file_1_file_1_jg4443;
Contig_5	AUGUSTUS	intron	2606758	2608063	.	-	.	transcript_id file_1_file_1_jg4443.t1; gene_id file_1_file_1_jg4443;
Contig_5	AUGUSTUS	CDS	2608064	2608226	1	-	0	transcript_id file_1_file_1_jg4443.t1; gene_id file_1_file_1_jg4443;
Contig_5	AUGUSTUS	exon	2608064	2608226	.	-	.	transcript_id file_1_file_1_jg4443.t1; gene_id file_1_file_1_jg4443;
Contig_5	AUGUSTUS	intron	2608227	2608291	.	-	.	transcript_id file_1_file_1_jg4443.t1; gene_id file_1_file_1_jg4443;
Contig_5	AUGUSTUS	CDS	2608292	2608424	1	-	1	transcript_id file_1_file_1_jg4443.t1; gene_id file_1_file_1_jg4443;
Contig_5	AUGUSTUS	exon	2608292	2608424	.	-	.	transcript_id file_1_file_1_jg4443.t1; gene_id file_1_file_1_jg4443;
Contig_5	AUGUSTUS	intron	2608425	2608832	.	-	.	transcript_id file_1_file_1_jg4443.t1; gene_id file_1_file_1_jg4443;
Contig_5	AUGUSTUS	CDS	2608833	2608887	1	-	2	transcript_id file_1_file_1_jg4443.t1; gene_id file_1_file_1_jg4443;
Contig_5	AUGUSTUS	exon	2608833	2608887	.	-	.	transcript_id file_1_file_1_jg4443.t1; gene_id file_1_file_1_jg4443;
Contig_5	AUGUSTUS	intron	2608888	2608953	.	-	.	transcript_id file_1_file_1_jg4443.t1; gene_id file_1_file_1_jg4443;
Contig_5	AUGUSTUS	transcript	2605748	2609107	.	-	.	transcript_id file_1_file_1_jg4443.t1; gene_id file_1_file_1_jg4443
Contig_5	AUGUSTUS	CDS	2608954	2609107	1	-	0	transcript_id file_1_file_1_jg4443.t1; gene_id file_1_file_1_jg4443;
Contig_5	AUGUSTUS	exon	2608954	2609107	.	-	.	transcript_id file_1_file_1_jg4443.t1; gene_id file_1_file_1_jg4443;
Contig_5	AUGUSTUS	start_codon	2609105	2609107	.	-	0	transcript_id file_1_file_1_jg4443.t1; gene_id file_1_file_1_jg4443;
Contig_5	AUGUSTUS	stop_codon	2605748	2605750	.	-	0	transcript_id file_1_file_1_jg4443.t2; gene_id file_1_file_1_jg4443;
Contig_5	AUGUSTUS	CDS	2605748	2605810	1	-	0	transcript_id file_1_file_1_jg4443.t2; gene_id file_1_file_1_jg4443;
Contig_5	AUGUSTUS	exon	2605748	2605810	.	-	.	transcript_id file_1_file_1_jg4443.t2; gene_id file_1_file_1_jg4443;
Contig_5	AUGUSTUS	intron	2605811	2605867	.	-	.	transcript_id file_1_file_1_jg4443.t2; gene_id file_1_file_1_jg4443;
Contig_5	AUGUSTUS	CDS	2605868	2606219	1	-	1	transcript_id file_1_file_1_jg4443.t2; gene_id file_1_file_1_jg4443;
Contig_5	AUGUSTUS	exon	2605868	2606219	.	-	.	transcript_id file_1_file_1_jg4443.t2; gene_id file_1_file_1_jg4443;
Contig_5	AUGUSTUS	intron	2606220	2606272	.	-	.	transcript_id file_1_file_1_jg4443.t2; gene_id file_1_file_1_jg4443;
Contig_5	AUGUSTUS	CDS	2606273	2606351	1	-	2	transcript_id file_1_file_1_jg4443.t2; gene_id file_1_file_1_jg4443;
Contig_5	AUGUSTUS	exon	2606273	2606351	.	-	.	transcript_id file_1_file_1_jg4443.t2; gene_id file_1_file_1_jg4443;
Contig_5	AUGUSTUS	intron	2606352	2606417	.	-	.	transcript_id file_1_file_1_jg4443.t2; gene_id file_1_file_1_jg4443;
Contig_5	AUGUSTUS	CDS	2606418	2606558	1	-	2	transcript_id file_1_file_1_jg4443.t2; gene_id file_1_file_1_jg4443;
Contig_5	AUGUSTUS	exon	2606418	2606558	.	-	.	transcript_id file_1_file_1_jg4443.t2; gene_id file_1_file_1_jg4443;
Contig_5	AUGUSTUS	intron	2606559	2606613	.	-	.	transcript_id file_1_file_1_jg4443.t2; gene_id file_1_file_1_jg4443;
Contig_5	AUGUSTUS	CDS	2606614	2606757	1	-	2	transcript_id file_1_file_1_jg4443.t2; gene_id file_1_file_1_jg4443;
Contig_5	AUGUSTUS	exon	2606614	2606757	.	-	.	transcript_id file_1_file_1_jg4443.t2; gene_id file_1_file_1_jg4443;
Contig_5	AUGUSTUS	intron	2606758	2608063	.	-	.	transcript_id file_1_file_1_jg4443.t2; gene_id file_1_file_1_jg4443;
Contig_5	AUGUSTUS	CDS	2608064	2608226	1	-	0	transcript_id file_1_file_1_jg4443.t2; gene_id file_1_file_1_jg4443;
Contig_5	AUGUSTUS	exon	2608064	2608226	.	-	.	transcript_id file_1_file_1_jg4443.t2; gene_id file_1_file_1_jg4443;
Contig_5	AUGUSTUS	intron	2608227	2608291	.	-	.	transcript_id file_1_file_1_jg4443.t2; gene_id file_1_file_1_jg4443;
Contig_5	AUGUSTUS	CDS	2608292	2608436	1	-	1	transcript_id file_1_file_1_jg4443.t2; gene_id file_1_file_1_jg4443;
Contig_5	AUGUSTUS	exon	2608292	2608436	.	-	.	transcript_id file_1_file_1_jg4443.t2; gene_id file_1_file_1_jg4443;
Contig_5	AUGUSTUS	intron	2608437	2608832	.	-	.	transcript_id file_1_file_1_jg4443.t2; gene_id file_1_file_1_jg4443;
Contig_5	AUGUSTUS	CDS	2608833	2608887	1	-	2	transcript_id file_1_file_1_jg4443.t2; gene_id file_1_file_1_jg4443;
Contig_5	AUGUSTUS	exon	2608833	2608887	.	-	.	transcript_id file_1_file_1_jg4443.t2; gene_id file_1_file_1_jg4443;
Contig_5	AUGUSTUS	intron	2608888	2608953	.	-	.	transcript_id file_1_file_1_jg4443.t2; gene_id file_1_file_1_jg4443;
Contig_5	AUGUSTUS	transcript	2605748	2609107	.	-	.	transcript_id file_1_file_1_jg4443.t2; gene_id file_1_file_1_jg4443
Contig_5	AUGUSTUS	CDS	2608954	2609107	1	-	0	transcript_id file_1_file_1_jg4443.t2; gene_id file_1_file_1_jg4443;
Contig_5	AUGUSTUS	exon	2608954	2609107	.	-	.	transcript_id file_1_file_1_jg4443.t2; gene_id file_1_file_1_jg4443;
Contig_5	AUGUSTUS	start_codon	2609105	2609107	.	-	0	transcript_id file_1_file_1_jg4443.t2; gene_id file_1_file_1_jg4443;
Gemini	AUGUSTUS	start_codon	4210418	4210420	.	+	0	transcript_id file_1_file_1_jg466.t1; gene_id file_1_file_1_jg466;
Gemini	AUGUSTUS	CDS	4210418	4210487	1	+	0	transcript_id file_1_file_1_jg466.t1; gene_id file_1_file_1_jg466;
Gemini	AUGUSTUS	exon	4210418	4210487	.	+	.	transcript_id file_1_file_1_jg466.t1; gene_id file_1_file_1_jg466;
Gemini	AUGUSTUS	intron	4210488	4210546	.	+	.	transcript_id file_1_file_1_jg466.t1; gene_id file_1_file_1_jg466;
Gemini	AUGUSTUS	CDS	4210547	4210696	1	+	2	transcript_id file_1_file_1_jg466.t1; gene_id file_1_file_1_jg466;
Gemini	AUGUSTUS	exon	4210547	4210696	.	+	.	transcript_id file_1_file_1_jg466.t1; gene_id file_1_file_1_jg466;
Gemini	AUGUSTUS	intron	4210697	4210810	.	+	.	transcript_id file_1_file_1_jg466.t1; gene_id file_1_file_1_jg466;
Gemini	AUGUSTUS	CDS	4210811	4211196	1	+	2	transcript_id file_1_file_1_jg466.t1; gene_id file_1_file_1_jg466;
Gemini	AUGUSTUS	exon	4210811	4211196	.	+	.	transcript_id file_1_file_1_jg466.t1; gene_id file_1_file_1_jg466;
Gemini	AUGUSTUS	intron	4211197	4211442	.	+	.	transcript_id file_1_file_1_jg466.t1; gene_id file_1_file_1_jg466;
Gemini	AUGUSTUS	CDS	4211443	4211622	1	+	0	transcript_id file_1_file_1_jg466.t1; gene_id file_1_file_1_jg466;
Gemini	AUGUSTUS	exon	4211443	4211622	.	+	.	transcript_id file_1_file_1_jg466.t1; gene_id file_1_file_1_jg466;
Gemini	AUGUSTUS	intron	4211623	4213082	.	+	.	transcript_id file_1_file_1_jg466.t1; gene_id file_1_file_1_jg466;
Gemini	AUGUSTUS	transcript	4210418	4215098	.	+	.	transcript_id file_1_file_1_jg466.t1; gene_id file_1_file_1_jg466
Gemini	AUGUSTUS	CDS	4213083	4215098	1	+	0	transcript_id file_1_file_1_jg466.t1; gene_id file_1_file_1_jg466;
Gemini	AUGUSTUS	exon	4213083	4215098	.	+	.	transcript_id file_1_file_1_jg466.t1; gene_id file_1_file_1_jg466;
Gemini	AUGUSTUS	stop_codon	4215096	4215098	.	+	0	transcript_id file_1_file_1_jg466.t1; gene_id file_1_file_1_jg466;
Contig_5	AUGUSTUS	stop_codon	4280420	4280422	.	-	0	transcript_id file_1_file_1_jg4662.t1; gene_id file_1_file_1_jg4662;
Contig_5	AUGUSTUS	CDS	4280420	4280432	1	-	1	transcript_id file_1_file_1_jg4662.t1; gene_id file_1_file_1_jg4662;
Contig_5	AUGUSTUS	exon	4280420	4280432	.	-	.	transcript_id file_1_file_1_jg4662.t1; gene_id file_1_file_1_jg4662;
Contig_5	AUGUSTUS	intron	4280433	4280666	.	-	.	transcript_id file_1_file_1_jg4662.t1; gene_id file_1_file_1_jg4662;
Contig_5	AUGUSTUS	CDS	4280667	4281562	0.98	-	0	transcript_id file_1_file_1_jg4662.t1; gene_id file_1_file_1_jg4662;
Contig_5	AUGUSTUS	exon	4280667	4281562	.	-	.	transcript_id file_1_file_1_jg4662.t1; gene_id file_1_file_1_jg4662;
Contig_5	AUGUSTUS	intron	4281563	4281835	.	-	.	transcript_id file_1_file_1_jg4662.t1; gene_id file_1_file_1_jg4662;
Contig_5	AUGUSTUS	transcript	4280420	4282489	.	-	.	transcript_id file_1_file_1_jg4662.t1; gene_id file_1_file_1_jg4662
Contig_5	AUGUSTUS	CDS	4281836	4282489	0.77	-	0	transcript_id file_1_file_1_jg4662.t1; gene_id file_1_file_1_jg4662;
Contig_5	AUGUSTUS	exon	4281836	4282489	.	-	.	transcript_id file_1_file_1_jg4662.t1; gene_id file_1_file_1_jg4662;
Contig_5	AUGUSTUS	start_codon	4282487	4282489	.	-	0	transcript_id file_1_file_1_jg4662.t1; gene_id file_1_file_1_jg4662;
Contig_5	AUGUSTUS	stop_codon	4280420	4280422	.	-	0	transcript_id file_1_file_1_jg4662.t1; gene_id file_1_file_1_jg4662;
Contig_5	AUGUSTUS	CDS	4280420	4280432	1	-	1	transcript_id file_1_file_1_jg4662.t1; gene_id file_1_file_1_jg4662;
Contig_5	AUGUSTUS	exon	4280420	4280432	.	-	.	transcript_id file_1_file_1_jg4662.t1; gene_id file_1_file_1_jg4662;
Contig_5	AUGUSTUS	intron	4280433	4280666	.	-	.	transcript_id file_1_file_1_jg4662.t1; gene_id file_1_file_1_jg4662;
Contig_5	AUGUSTUS	CDS	4280667	4281562	0.98	-	0	transcript_id file_1_file_1_jg4662.t1; gene_id file_1_file_1_jg4662;
Contig_5	AUGUSTUS	exon	4280667	4281562	.	-	.	transcript_id file_1_file_1_jg4662.t1; gene_id file_1_file_1_jg4662;
Contig_5	AUGUSTUS	intron	4281563	4281835	.	-	.	transcript_id file_1_file_1_jg4662.t1; gene_id file_1_file_1_jg4662;
Contig_5	AUGUSTUS	transcript	4280420	4282489	.	-	.	transcript_id file_1_file_1_jg4662.t1; gene_id file_1_file_1_jg4662
Contig_5	AUGUSTUS	CDS	4281836	4282489	0.77	-	0	transcript_id file_1_file_1_jg4662.t1; gene_id file_1_file_1_jg4662;
Contig_5	AUGUSTUS	exon	4281836	4282489	.	-	.	transcript_id file_1_file_1_jg4662.t1; gene_id file_1_file_1_jg4662;
Contig_5	AUGUSTUS	start_codon	4282487	4282489	.	-	0	transcript_id file_1_file_1_jg4662.t1; gene_id file_1_file_1_jg4662;
Gemini	AUGUSTUS	stop_codon	4219195	4219197	.	-	0	transcript_id file_1_file_1_jg468.t1; gene_id file_1_file_1_jg468;
Gemini	AUGUSTUS	CDS	4219195	4219269	1	-	0	transcript_id file_1_file_1_jg468.t1; gene_id file_1_file_1_jg468;
Gemini	AUGUSTUS	exon	4219195	4219269	.	-	.	transcript_id file_1_file_1_jg468.t1; gene_id file_1_file_1_jg468;
Gemini	AUGUSTUS	intron	4219270	4219331	.	-	.	transcript_id file_1_file_1_jg468.t1; gene_id file_1_file_1_jg468;
Gemini	AUGUSTUS	CDS	4219332	4219421	1	-	0	transcript_id file_1_file_1_jg468.t1; gene_id file_1_file_1_jg468;
Gemini	AUGUSTUS	exon	4219332	4219421	.	-	.	transcript_id file_1_file_1_jg468.t1; gene_id file_1_file_1_jg468;
Gemini	AUGUSTUS	intron	4219422	4219480	.	-	.	transcript_id file_1_file_1_jg468.t1; gene_id file_1_file_1_jg468;
Gemini	AUGUSTUS	CDS	4219481	4219632	1	-	2	transcript_id file_1_file_1_jg468.t1; gene_id file_1_file_1_jg468;
Gemini	AUGUSTUS	exon	4219481	4219632	.	-	.	transcript_id file_1_file_1_jg468.t1; gene_id file_1_file_1_jg468;
Gemini	AUGUSTUS	intron	4219633	4219691	.	-	.	transcript_id file_1_file_1_jg468.t1; gene_id file_1_file_1_jg468;
Gemini	AUGUSTUS	transcript	4219195	4220532	.	-	.	transcript_id file_1_file_1_jg468.t1; gene_id file_1_file_1_jg468
Gemini	AUGUSTUS	CDS	4219692	4220532	1	-	0	transcript_id file_1_file_1_jg468.t1; gene_id file_1_file_1_jg468;
Gemini	AUGUSTUS	exon	4219692	4220532	.	-	.	transcript_id file_1_file_1_jg468.t1; gene_id file_1_file_1_jg468;
Gemini	AUGUSTUS	start_codon	4220530	4220532	.	-	0	transcript_id file_1_file_1_jg468.t1; gene_id file_1_file_1_jg468;
Gemini	AUGUSTUS	stop_codon	4233975	4233977	.	-	0	transcript_id file_1_file_1_jg472.t1; gene_id file_1_file_1_jg472;
Gemini	AUGUSTUS	CDS	4233975	4234289	0.97	-	0	transcript_id file_1_file_1_jg472.t1; gene_id file_1_file_1_jg472;
Gemini	AUGUSTUS	exon	4233975	4234289	.	-	.	transcript_id file_1_file_1_jg472.t1; gene_id file_1_file_1_jg472;
Gemini	AUGUSTUS	transcript	4233975	4234289	.	-	.	transcript_id file_1_file_1_jg472.t1; gene_id file_1_file_1_jg472
Gemini	AUGUSTUS	start_codon	4234287	4234289	.	-	0	transcript_id file_1_file_1_jg472.t1; gene_id file_1_file_1_jg472;
Contig_5	AUGUSTUS	start_codon	5638252	5638254	.	+	0	transcript_id file_1_file_1_jg4823.t1; gene_id file_1_file_1_jg4823;
Contig_5	AUGUSTUS	CDS	5638252	5638296	1	+	0	transcript_id file_1_file_1_jg4823.t1; gene_id file_1_file_1_jg4823;
Contig_5	AUGUSTUS	exon	5638252	5638296	.	+	.	transcript_id file_1_file_1_jg4823.t1; gene_id file_1_file_1_jg4823;
Contig_5	AUGUSTUS	intron	5638297	5638352	.	+	.	transcript_id file_1_file_1_jg4823.t1; gene_id file_1_file_1_jg4823;
Contig_5	AUGUSTUS	transcript	5638252	5638739	.	+	.	transcript_id file_1_file_1_jg4823.t1; gene_id file_1_file_1_jg4823
Contig_5	AUGUSTUS	CDS	5638353	5638739	1	+	0	transcript_id file_1_file_1_jg4823.t1; gene_id file_1_file_1_jg4823;
Contig_5	AUGUSTUS	exon	5638353	5638739	.	+	.	transcript_id file_1_file_1_jg4823.t1; gene_id file_1_file_1_jg4823;
Contig_5	AUGUSTUS	stop_codon	5638737	5638739	.	+	0	transcript_id file_1_file_1_jg4823.t1; gene_id file_1_file_1_jg4823;
Contig_5	AUGUSTUS	stop_codon	6158804	6158806	.	-	0	transcript_id file_1_file_1_jg4909.t1; gene_id file_1_file_1_jg4909;
Contig_5	AUGUSTUS	CDS	6158804	6159187	1	-	0	transcript_id file_1_file_1_jg4909.t1; gene_id file_1_file_1_jg4909;
Contig_5	AUGUSTUS	exon	6158804	6159187	.	-	.	transcript_id file_1_file_1_jg4909.t1; gene_id file_1_file_1_jg4909;
Contig_5	AUGUSTUS	intron	6159188	6159244	.	-	.	transcript_id file_1_file_1_jg4909.t1; gene_id file_1_file_1_jg4909;
Contig_5	AUGUSTUS	CDS	6159245	6159451	1	-	0	transcript_id file_1_file_1_jg4909.t1; gene_id file_1_file_1_jg4909;
Contig_5	AUGUSTUS	exon	6159245	6159451	.	-	.	transcript_id file_1_file_1_jg4909.t1; gene_id file_1_file_1_jg4909;
Contig_5	AUGUSTUS	intron	6159452	6159507	.	-	.	transcript_id file_1_file_1_jg4909.t1; gene_id file_1_file_1_jg4909;
Contig_5	AUGUSTUS	transcript	6158804	6159555	.	-	.	transcript_id file_1_file_1_jg4909.t1; gene_id file_1_file_1_jg4909
Contig_5	AUGUSTUS	CDS	6159508	6159555	1	-	0	transcript_id file_1_file_1_jg4909.t1; gene_id file_1_file_1_jg4909;
Contig_5	AUGUSTUS	exon	6159508	6159555	.	-	.	transcript_id file_1_file_1_jg4909.t1; gene_id file_1_file_1_jg4909;
Contig_5	AUGUSTUS	start_codon	6159553	6159555	.	-	0	transcript_id file_1_file_1_jg4909.t1; gene_id file_1_file_1_jg4909;
Contig_5	AUGUSTUS	start_codon	6306163	6306165	.	+	0	transcript_id file_1_file_1_jg4922.t1; gene_id file_1_file_1_jg4922;
Contig_5	AUGUSTUS	CDS	6306163	6306595	1	+	0	transcript_id file_1_file_1_jg4922.t1; gene_id file_1_file_1_jg4922;
Contig_5	AUGUSTUS	exon	6306163	6306595	.	+	.	transcript_id file_1_file_1_jg4922.t1; gene_id file_1_file_1_jg4922;
Contig_5	AUGUSTUS	intron	6306596	6306780	.	+	.	transcript_id file_1_file_1_jg4922.t1; gene_id file_1_file_1_jg4922;
Contig_5	AUGUSTUS	CDS	6306781	6307163	1	+	2	transcript_id file_1_file_1_jg4922.t1; gene_id file_1_file_1_jg4922;
Contig_5	AUGUSTUS	exon	6306781	6307163	.	+	.	transcript_id file_1_file_1_jg4922.t1; gene_id file_1_file_1_jg4922;
Contig_5	AUGUSTUS	intron	6307164	6307212	.	+	.	transcript_id file_1_file_1_jg4922.t1; gene_id file_1_file_1_jg4922;
Contig_5	AUGUSTUS	CDS	6307213	6307422	1	+	0	transcript_id file_1_file_1_jg4922.t1; gene_id file_1_file_1_jg4922;
Contig_5	AUGUSTUS	exon	6307213	6307422	.	+	.	transcript_id file_1_file_1_jg4922.t1; gene_id file_1_file_1_jg4922;
Contig_5	AUGUSTUS	intron	6307423	6307723	.	+	.	transcript_id file_1_file_1_jg4922.t1; gene_id file_1_file_1_jg4922;
Contig_5	AUGUSTUS	transcript	6306163	6307825	.	+	.	transcript_id file_1_file_1_jg4922.t1; gene_id file_1_file_1_jg4922
Contig_5	AUGUSTUS	CDS	6307724	6307825	1	+	0	transcript_id file_1_file_1_jg4922.t1; gene_id file_1_file_1_jg4922;
Contig_5	AUGUSTUS	exon	6307724	6307825	.	+	.	transcript_id file_1_file_1_jg4922.t1; gene_id file_1_file_1_jg4922;
Contig_5	AUGUSTUS	stop_codon	6307823	6307825	.	+	0	transcript_id file_1_file_1_jg4922.t1; gene_id file_1_file_1_jg4922;
Contig_5	AUGUSTUS	stop_codon	6886072	6886074	.	-	0	transcript_id file_1_file_1_jg5019.t1; gene_id file_1_file_1_jg5019;
Contig_5	AUGUSTUS	CDS	6886072	6886125	1	-	0	transcript_id file_1_file_1_jg5019.t1; gene_id file_1_file_1_jg5019;
Contig_5	AUGUSTUS	exon	6886072	6886125	.	-	.	transcript_id file_1_file_1_jg5019.t1; gene_id file_1_file_1_jg5019;
Contig_5	AUGUSTUS	intron	6886126	6886182	.	-	.	transcript_id file_1_file_1_jg5019.t1; gene_id file_1_file_1_jg5019;
Contig_5	AUGUSTUS	CDS	6886183	6886338	0.97	-	0	transcript_id file_1_file_1_jg5019.t1; gene_id file_1_file_1_jg5019;
Contig_5	AUGUSTUS	exon	6886183	6886338	.	-	.	transcript_id file_1_file_1_jg5019.t1; gene_id file_1_file_1_jg5019;
Contig_5	AUGUSTUS	intron	6886339	6886408	.	-	.	transcript_id file_1_file_1_jg5019.t1; gene_id file_1_file_1_jg5019;
Contig_5	AUGUSTUS	CDS	6886409	6886568	0.77	-	1	transcript_id file_1_file_1_jg5019.t1; gene_id file_1_file_1_jg5019;
Contig_5	AUGUSTUS	exon	6886409	6886568	.	-	.	transcript_id file_1_file_1_jg5019.t1; gene_id file_1_file_1_jg5019;
Contig_5	AUGUSTUS	intron	6886569	6886640	.	-	.	transcript_id file_1_file_1_jg5019.t1; gene_id file_1_file_1_jg5019;
Contig_5	AUGUSTUS	CDS	6886641	6887121	0.96	-	2	transcript_id file_1_file_1_jg5019.t1; gene_id file_1_file_1_jg5019;
Contig_5	AUGUSTUS	exon	6886641	6887121	.	-	.	transcript_id file_1_file_1_jg5019.t1; gene_id file_1_file_1_jg5019;
Contig_5	AUGUSTUS	intron	6887122	6887361	.	-	.	transcript_id file_1_file_1_jg5019.t1; gene_id file_1_file_1_jg5019;
Contig_5	AUGUSTUS	transcript	6886072	6887488	.	-	.	transcript_id file_1_file_1_jg5019.t1; gene_id file_1_file_1_jg5019
Contig_5	AUGUSTUS	CDS	6887362	6887488	0.96	-	0	transcript_id file_1_file_1_jg5019.t1; gene_id file_1_file_1_jg5019;
Contig_5	AUGUSTUS	exon	6887362	6887488	.	-	.	transcript_id file_1_file_1_jg5019.t1; gene_id file_1_file_1_jg5019;
Contig_5	AUGUSTUS	start_codon	6887486	6887488	.	-	0	transcript_id file_1_file_1_jg5019.t1; gene_id file_1_file_1_jg5019;
Contig_13	AUGUSTUS	stop_codon	695204	695206	.	-	0	transcript_id file_1_file_1_jg5206.t1; gene_id file_1_file_1_jg5206;
Contig_13	AUGUSTUS	CDS	695204	695257	1	-	0	transcript_id file_1_file_1_jg5206.t1; gene_id file_1_file_1_jg5206;
Contig_13	AUGUSTUS	exon	695204	695257	.	-	.	transcript_id file_1_file_1_jg5206.t1; gene_id file_1_file_1_jg5206;
Contig_13	AUGUSTUS	intron	695258	695313	.	-	.	transcript_id file_1_file_1_jg5206.t1; gene_id file_1_file_1_jg5206;
Contig_13	AUGUSTUS	CDS	695314	695469	1	-	0	transcript_id file_1_file_1_jg5206.t1; gene_id file_1_file_1_jg5206;
Contig_13	AUGUSTUS	exon	695314	695469	.	-	.	transcript_id file_1_file_1_jg5206.t1; gene_id file_1_file_1_jg5206;
Contig_13	AUGUSTUS	intron	695470	695521	.	-	.	transcript_id file_1_file_1_jg5206.t1; gene_id file_1_file_1_jg5206;
Contig_13	AUGUSTUS	CDS	695522	695723	1	-	1	transcript_id file_1_file_1_jg5206.t1; gene_id file_1_file_1_jg5206;
Contig_13	AUGUSTUS	exon	695522	695723	.	-	.	transcript_id file_1_file_1_jg5206.t1; gene_id file_1_file_1_jg5206;
Contig_13	AUGUSTUS	intron	695724	695782	.	-	.	transcript_id file_1_file_1_jg5206.t1; gene_id file_1_file_1_jg5206;
Contig_13	AUGUSTUS	transcript	695204	696549	.	-	.	transcript_id file_1_file_1_jg5206.t1; gene_id file_1_file_1_jg5206
Contig_13	AUGUSTUS	CDS	695783	696549	0.99	-	0	transcript_id file_1_file_1_jg5206.t1; gene_id file_1_file_1_jg5206;
Contig_13	AUGUSTUS	exon	695783	696549	.	-	.	transcript_id file_1_file_1_jg5206.t1; gene_id file_1_file_1_jg5206;
Contig_13	AUGUSTUS	start_codon	696547	696549	.	-	0	transcript_id file_1_file_1_jg5206.t1; gene_id file_1_file_1_jg5206;
Contig_13	AUGUSTUS	stop_codon	1329534	1329536	.	-	0	transcript_id file_1_file_1_jg5306.t1; gene_id file_1_file_1_jg5306;
Contig_13	AUGUSTUS	CDS	1329534	1329915	1	-	1	transcript_id file_1_file_1_jg5306.t1; gene_id file_1_file_1_jg5306;
Contig_13	AUGUSTUS	exon	1329534	1329915	.	-	.	transcript_id file_1_file_1_jg5306.t1; gene_id file_1_file_1_jg5306;
Contig_13	AUGUSTUS	intron	1329916	1329971	.	-	.	transcript_id file_1_file_1_jg5306.t1; gene_id file_1_file_1_jg5306;
Contig_13	AUGUSTUS	CDS	1329972	1331132	0.97	-	1	transcript_id file_1_file_1_jg5306.t1; gene_id file_1_file_1_jg5306;
Contig_13	AUGUSTUS	exon	1329972	1331132	.	-	.	transcript_id file_1_file_1_jg5306.t1; gene_id file_1_file_1_jg5306;
Contig_13	AUGUSTUS	intron	1331133	1331225	.	-	.	transcript_id file_1_file_1_jg5306.t1; gene_id file_1_file_1_jg5306;
Contig_13	AUGUSTUS	transcript	1329534	1331473	.	-	.	transcript_id file_1_file_1_jg5306.t1; gene_id file_1_file_1_jg5306
Contig_13	AUGUSTUS	CDS	1331226	1331473	1	-	0	transcript_id file_1_file_1_jg5306.t1; gene_id file_1_file_1_jg5306;
Contig_13	AUGUSTUS	exon	1331226	1331473	.	-	.	transcript_id file_1_file_1_jg5306.t1; gene_id file_1_file_1_jg5306;
Contig_13	AUGUSTUS	start_codon	1331471	1331473	.	-	0	transcript_id file_1_file_1_jg5306.t1; gene_id file_1_file_1_jg5306;
Contig_13	AUGUSTUS	start_codon	1506740	1506742	.	+	0	transcript_id file_1_file_1_jg5350.t1; gene_id file_1_file_1_jg5350;
Contig_13	AUGUSTUS	CDS	1506740	1506783	0.96	+	0	transcript_id file_1_file_1_jg5350.t1; gene_id file_1_file_1_jg5350;
Contig_13	AUGUSTUS	exon	1506740	1506783	.	+	.	transcript_id file_1_file_1_jg5350.t1; gene_id file_1_file_1_jg5350;
Contig_13	AUGUSTUS	intron	1506784	1506973	.	+	.	transcript_id file_1_file_1_jg5350.t1; gene_id file_1_file_1_jg5350;
Contig_13	AUGUSTUS	CDS	1506974	1507363	0.82	+	1	transcript_id file_1_file_1_jg5350.t1; gene_id file_1_file_1_jg5350;
Contig_13	AUGUSTUS	exon	1506974	1507363	.	+	.	transcript_id file_1_file_1_jg5350.t1; gene_id file_1_file_1_jg5350;
Contig_13	AUGUSTUS	intron	1507364	1507425	.	+	.	transcript_id file_1_file_1_jg5350.t1; gene_id file_1_file_1_jg5350;
Contig_13	AUGUSTUS	CDS	1507426	1507524	1	+	1	transcript_id file_1_file_1_jg5350.t1; gene_id file_1_file_1_jg5350;
Contig_13	AUGUSTUS	exon	1507426	1507524	.	+	.	transcript_id file_1_file_1_jg5350.t1; gene_id file_1_file_1_jg5350;
Contig_13	AUGUSTUS	intron	1507525	1508153	.	+	.	transcript_id file_1_file_1_jg5350.t1; gene_id file_1_file_1_jg5350;
Contig_13	AUGUSTUS	transcript	1506740	1508178	.	+	.	transcript_id file_1_file_1_jg5350.t1; gene_id file_1_file_1_jg5350
Contig_13	AUGUSTUS	CDS	1508154	1508178	0.98	+	1	transcript_id file_1_file_1_jg5350.t1; gene_id file_1_file_1_jg5350;
Contig_13	AUGUSTUS	exon	1508154	1508178	.	+	.	transcript_id file_1_file_1_jg5350.t1; gene_id file_1_file_1_jg5350;
Contig_13	AUGUSTUS	stop_codon	1508176	1508178	.	+	0	transcript_id file_1_file_1_jg5350.t1; gene_id file_1_file_1_jg5350;
Contig_13	AUGUSTUS	stop_codon	1594162	1594164	.	-	0	transcript_id file_1_file_1_jg5358.t1; gene_id file_1_file_1_jg5358;
Contig_13	AUGUSTUS	CDS	1594162	1594218	1	-	0	transcript_id file_1_file_1_jg5358.t1; gene_id file_1_file_1_jg5358;
Contig_13	AUGUSTUS	exon	1594162	1594218	.	-	.	transcript_id file_1_file_1_jg5358.t1; gene_id file_1_file_1_jg5358;
Contig_13	AUGUSTUS	intron	1594219	1594278	.	-	.	transcript_id file_1_file_1_jg5358.t1; gene_id file_1_file_1_jg5358;
Contig_13	AUGUSTUS	CDS	1594279	1594434	1	-	0	transcript_id file_1_file_1_jg5358.t1; gene_id file_1_file_1_jg5358;
Contig_13	AUGUSTUS	exon	1594279	1594434	.	-	.	transcript_id file_1_file_1_jg5358.t1; gene_id file_1_file_1_jg5358;
Contig_13	AUGUSTUS	intron	1594435	1594535	.	-	.	transcript_id file_1_file_1_jg5358.t1; gene_id file_1_file_1_jg5358;
Contig_13	AUGUSTUS	transcript	1594162	1594586	.	-	.	transcript_id file_1_file_1_jg5358.t1; gene_id file_1_file_1_jg5358
Contig_13	AUGUSTUS	CDS	1594536	1594586	0.84	-	0	transcript_id file_1_file_1_jg5358.t1; gene_id file_1_file_1_jg5358;
Contig_13	AUGUSTUS	exon	1594536	1594586	.	-	.	transcript_id file_1_file_1_jg5358.t1; gene_id file_1_file_1_jg5358;
Contig_13	AUGUSTUS	start_codon	1594584	1594586	.	-	0	transcript_id file_1_file_1_jg5358.t1; gene_id file_1_file_1_jg5358;
Contig_13	AUGUSTUS	start_codon	1638844	1638846	.	+	0	transcript_id file_1_file_1_jg5363.t1; gene_id file_1_file_1_jg5363;
Contig_13	AUGUSTUS	CDS	1638844	1639800	1	+	0	transcript_id file_1_file_1_jg5363.t1; gene_id file_1_file_1_jg5363;
Contig_13	AUGUSTUS	exon	1638844	1639800	.	+	.	transcript_id file_1_file_1_jg5363.t1; gene_id file_1_file_1_jg5363;
Contig_13	AUGUSTUS	intron	1639801	1639859	.	+	.	transcript_id file_1_file_1_jg5363.t1; gene_id file_1_file_1_jg5363;
Contig_13	AUGUSTUS	CDS	1639860	1640015	1	+	0	transcript_id file_1_file_1_jg5363.t1; gene_id file_1_file_1_jg5363;
Contig_13	AUGUSTUS	exon	1639860	1640015	.	+	.	transcript_id file_1_file_1_jg5363.t1; gene_id file_1_file_1_jg5363;
Contig_13	AUGUSTUS	intron	1640016	1640075	.	+	.	transcript_id file_1_file_1_jg5363.t1; gene_id file_1_file_1_jg5363;
Contig_13	AUGUSTUS	transcript	1638844	1640132	.	+	.	transcript_id file_1_file_1_jg5363.t1; gene_id file_1_file_1_jg5363
Contig_13	AUGUSTUS	CDS	1640076	1640132	1	+	0	transcript_id file_1_file_1_jg5363.t1; gene_id file_1_file_1_jg5363;
Contig_13	AUGUSTUS	exon	1640076	1640132	.	+	.	transcript_id file_1_file_1_jg5363.t1; gene_id file_1_file_1_jg5363;
Contig_13	AUGUSTUS	stop_codon	1640130	1640132	.	+	0	transcript_id file_1_file_1_jg5363.t1; gene_id file_1_file_1_jg5363;
Contig_13	AUGUSTUS	start_codon	1640537	1640539	.	+	0	transcript_id file_1_file_1_jg5364.t1; gene_id file_1_file_1_jg5364;
Contig_13	AUGUSTUS	CDS	1640537	1641496	1	+	0	transcript_id file_1_file_1_jg5364.t1; gene_id file_1_file_1_jg5364;
Contig_13	AUGUSTUS	exon	1640537	1641496	.	+	.	transcript_id file_1_file_1_jg5364.t1; gene_id file_1_file_1_jg5364;
Contig_13	AUGUSTUS	intron	1641497	1641547	.	+	.	transcript_id file_1_file_1_jg5364.t1; gene_id file_1_file_1_jg5364;
Contig_13	AUGUSTUS	CDS	1641548	1641703	1	+	0	transcript_id file_1_file_1_jg5364.t1; gene_id file_1_file_1_jg5364;
Contig_13	AUGUSTUS	exon	1641548	1641703	.	+	.	transcript_id file_1_file_1_jg5364.t1; gene_id file_1_file_1_jg5364;
Contig_13	AUGUSTUS	intron	1641704	1641763	.	+	.	transcript_id file_1_file_1_jg5364.t1; gene_id file_1_file_1_jg5364;
Contig_13	AUGUSTUS	transcript	1640537	1641820	.	+	.	transcript_id file_1_file_1_jg5364.t1; gene_id file_1_file_1_jg5364
Contig_13	AUGUSTUS	CDS	1641764	1641820	1	+	0	transcript_id file_1_file_1_jg5364.t1; gene_id file_1_file_1_jg5364;
Contig_13	AUGUSTUS	exon	1641764	1641820	.	+	.	transcript_id file_1_file_1_jg5364.t1; gene_id file_1_file_1_jg5364;
Contig_13	AUGUSTUS	stop_codon	1641818	1641820	.	+	0	transcript_id file_1_file_1_jg5364.t1; gene_id file_1_file_1_jg5364;
Contig_13	AUGUSTUS	start_codon	1743952	1743954	.	+	0	transcript_id file_1_file_1_jg5366.t1; gene_id file_1_file_1_jg5366;
Contig_13	AUGUSTUS	CDS	1743952	1743984	0.84	+	0	transcript_id file_1_file_1_jg5366.t1; gene_id file_1_file_1_jg5366;
Contig_13	AUGUSTUS	exon	1743952	1743984	.	+	.	transcript_id file_1_file_1_jg5366.t1; gene_id file_1_file_1_jg5366;
Contig_13	AUGUSTUS	intron	1743985	1744171	.	+	.	transcript_id file_1_file_1_jg5366.t1; gene_id file_1_file_1_jg5366;
Contig_13	AUGUSTUS	CDS	1744172	1744300	0.84	+	0	transcript_id file_1_file_1_jg5366.t1; gene_id file_1_file_1_jg5366;
Contig_13	AUGUSTUS	exon	1744172	1744300	.	+	.	transcript_id file_1_file_1_jg5366.t1; gene_id file_1_file_1_jg5366;
Contig_13	AUGUSTUS	intron	1744301	1744355	.	+	.	transcript_id file_1_file_1_jg5366.t1; gene_id file_1_file_1_jg5366;
Contig_13	AUGUSTUS	transcript	1743952	1744736	.	+	.	transcript_id file_1_file_1_jg5366.t1; gene_id file_1_file_1_jg5366
Contig_13	AUGUSTUS	CDS	1744356	1744736	1	+	0	transcript_id file_1_file_1_jg5366.t1; gene_id file_1_file_1_jg5366;
Contig_13	AUGUSTUS	exon	1744356	1744736	.	+	.	transcript_id file_1_file_1_jg5366.t1; gene_id file_1_file_1_jg5366;
Contig_13	AUGUSTUS	stop_codon	1744734	1744736	.	+	0	transcript_id file_1_file_1_jg5366.t1; gene_id file_1_file_1_jg5366;
Contig_13	AUGUSTUS	start_codon	2060193	2060195	.	+	0	transcript_id file_1_file_1_jg5437.t1; gene_id file_1_file_1_jg5437;
Contig_13	AUGUSTUS	CDS	2060193	2061242	0.87	+	0	transcript_id file_1_file_1_jg5437.t1; gene_id file_1_file_1_jg5437;
Contig_13	AUGUSTUS	exon	2060193	2061242	.	+	.	transcript_id file_1_file_1_jg5437.t1; gene_id file_1_file_1_jg5437;
Contig_13	AUGUSTUS	intron	2061243	2061303	.	+	.	transcript_id file_1_file_1_jg5437.t1; gene_id file_1_file_1_jg5437;
Contig_13	AUGUSTUS	transcript	2060193	2061492	.	+	.	transcript_id file_1_file_1_jg5437.t1; gene_id file_1_file_1_jg5437
Contig_13	AUGUSTUS	CDS	2061304	2061492	1	+	0	transcript_id file_1_file_1_jg5437.t1; gene_id file_1_file_1_jg5437;
Contig_13	AUGUSTUS	exon	2061304	2061492	.	+	.	transcript_id file_1_file_1_jg5437.t1; gene_id file_1_file_1_jg5437;
Contig_13	AUGUSTUS	stop_codon	2061490	2061492	.	+	0	transcript_id file_1_file_1_jg5437.t1; gene_id file_1_file_1_jg5437;
Contig_13	AUGUSTUS	stop_codon	2071546	2071548	.	-	0	transcript_id file_1_file_1_jg5438.t1; gene_id file_1_file_1_jg5438;
Contig_13	AUGUSTUS	CDS	2071546	2071704	1	-	0	transcript_id file_1_file_1_jg5438.t1; gene_id file_1_file_1_jg5438;
Contig_13	AUGUSTUS	exon	2071546	2071704	.	-	.	transcript_id file_1_file_1_jg5438.t1; gene_id file_1_file_1_jg5438;
Contig_13	AUGUSTUS	intron	2071705	2072243	.	-	.	transcript_id file_1_file_1_jg5438.t1; gene_id file_1_file_1_jg5438;
Contig_13	AUGUSTUS	transcript	2071546	2073248	.	-	.	transcript_id file_1_file_1_jg5438.t1; gene_id file_1_file_1_jg5438
Contig_13	AUGUSTUS	CDS	2072244	2073248	0.68	-	0	transcript_id file_1_file_1_jg5438.t1; gene_id file_1_file_1_jg5438;
Contig_13	AUGUSTUS	exon	2072244	2073248	.	-	.	transcript_id file_1_file_1_jg5438.t1; gene_id file_1_file_1_jg5438;
Contig_13	AUGUSTUS	start_codon	2073246	2073248	.	-	0	transcript_id file_1_file_1_jg5438.t1; gene_id file_1_file_1_jg5438;
Contig_13	AUGUSTUS	stop_codon	2073511	2073513	.	-	0	transcript_id file_1_file_1_jg5439.t1; gene_id file_1_file_1_jg5439;
Contig_13	AUGUSTUS	CDS	2073511	2073669	1	-	0	transcript_id file_1_file_1_jg5439.t1; gene_id file_1_file_1_jg5439;
Contig_13	AUGUSTUS	exon	2073511	2073669	.	-	.	transcript_id file_1_file_1_jg5439.t1; gene_id file_1_file_1_jg5439;
Contig_13	AUGUSTUS	intron	2073670	2073727	.	-	.	transcript_id file_1_file_1_jg5439.t1; gene_id file_1_file_1_jg5439;
Contig_13	AUGUSTUS	transcript	2073511	2074762	.	-	.	transcript_id file_1_file_1_jg5439.t1; gene_id file_1_file_1_jg5439
Contig_13	AUGUSTUS	CDS	2073728	2074762	0.79	-	0	transcript_id file_1_file_1_jg5439.t1; gene_id file_1_file_1_jg5439;
Contig_13	AUGUSTUS	exon	2073728	2074762	.	-	.	transcript_id file_1_file_1_jg5439.t1; gene_id file_1_file_1_jg5439;
Contig_13	AUGUSTUS	start_codon	2074760	2074762	.	-	0	transcript_id file_1_file_1_jg5439.t1; gene_id file_1_file_1_jg5439;
Contig_13	AUGUSTUS	stop_codon	2397010	2397012	.	-	0	transcript_id file_1_file_1_ir94r.t1; gene_id file_1_file_1_ir94r;
Contig_13	AUGUSTUS	CDS	2397013	2398761	1	-	2	transcript_id file_1_file_1_ir94r.t1; gene_id file_1_file_1_ir94r;
Contig_13	AUGUSTUS	exon	2397013	2398761	.	-	.	transcript_id file_1_file_1_ir94r.t1; gene_id file_1_file_1_ir94r;
Contig_13	AUGUSTUS	transcript	2397010	2398761	.	-	.	transcript_id file_1_file_1_ir94r.t1; gene_id file_1_file_1_ir94r
Contig_13	AUGUSTUS	start_codon	2398759	2398761	.	-	0	transcript_id file_1_file_1_ir94r.t1; gene_id file_1_file_1_ir94r;
Contig_13	AUGUSTUS	stop_codon	2399263	2399265	.	-	0	transcript_id file_1_file_1_ir94a.t1; gene_id file_1_file_1_ir94a;
Contig_13	AUGUSTUS	CDS	2399266	2401047	1	-	2	transcript_id file_1_file_1_ir94a.t1; gene_id file_1_file_1_ir94a;
Contig_13	AUGUSTUS	exon	2399266	2401047	.	-	.	transcript_id file_1_file_1_ir94a.t1; gene_id file_1_file_1_ir94a;
Contig_13	AUGUSTUS	transcript	2399263	2401047	.	-	.	transcript_id file_1_file_1_ir94a.t1; gene_id file_1_file_1_ir94a
Contig_13	AUGUSTUS	start_codon	2401045	2401047	.	-	0	transcript_id file_1_file_1_ir94a.t1; gene_id file_1_file_1_ir94a;
Contig_13	AUGUSTUS	stop_codon	2401407	2401409	.	-	0	transcript_id file_1_file_1_ir94i.t1; gene_id file_1_file_1_ir94i;
Contig_13	AUGUSTUS	CDS	2401410	2403197	1	-	2	transcript_id file_1_file_1_ir94i.t1; gene_id file_1_file_1_ir94i;
Contig_13	AUGUSTUS	exon	2401410	2403197	.	-	.	transcript_id file_1_file_1_ir94i.t1; gene_id file_1_file_1_ir94i;
Contig_13	AUGUSTUS	transcript	2401407	2403197	.	-	.	transcript_id file_1_file_1_ir94i.t1; gene_id file_1_file_1_ir94i
Contig_13	AUGUSTUS	start_codon	2403195	2403197	.	-	0	transcript_id file_1_file_1_ir94i.t1; gene_id file_1_file_1_ir94i;
Contig_13	AUGUSTUS	stop_codon	2403634	2403636	.	-	0	transcript_id file_1_file_1_ir94s.t1; gene_id file_1_file_1_ir94s;
Contig_13	AUGUSTUS	CDS	2403637	2405442	1	-	2	transcript_id file_1_file_1_ir94s.t1; gene_id file_1_file_1_ir94s;
Contig_13	AUGUSTUS	exon	2403637	2405442	.	-	.	transcript_id file_1_file_1_ir94s.t1; gene_id file_1_file_1_ir94s;
Contig_13	AUGUSTUS	transcript	2403634	2405442	.	-	.	transcript_id file_1_file_1_ir94s.t1; gene_id file_1_file_1_ir94s
Contig_13	AUGUSTUS	start_codon	2405439	2405442	.	-	0	transcript_id file_1_file_1_ir94s.t1; gene_id file_1_file_1_ir94s;
Contig_13	AUGUSTUS	stop_codon	2405890	2405892	.	-	0	transcript_id file_1_file_1_ir94j.t1; gene_id file_1_file_1_ir94j;
Contig_13	AUGUSTUS	CDS	2405893	2407687	1	-	2	transcript_id file_1_file_1_ir94j.t1; gene_id file_1_file_1_ir94j;
Contig_13	AUGUSTUS	exon	2405893	2407687	.	-	.	transcript_id file_1_file_1_ir94j.t1; gene_id file_1_file_1_ir94j;
Contig_13	AUGUSTUS	transcript	2405890	2407687	.	-	.	transcript_id file_1_file_1_ir94j.t1; gene_id file_1_file_1_ir94j
Contig_13	AUGUSTUS	start_codon	2407685	2407687	.	-	0	transcript_id file_1_file_1_ir94j.t1; gene_id file_1_file_1_ir94j;
Contig_13	AUGUSTUS	stop_codon	2416310	2416312	.	-	0	transcript_id file_1_file_1_ir94b.t1; gene_id file_1_file_1_ir94b;
Contig_13	AUGUSTUS	CDS	2416313	2418106	1	-	2	transcript_id file_1_file_1_ir94b.t1; gene_id file_1_file_1_ir94b;
Contig_13	AUGUSTUS	exon	2416313	2418106	.	-	.	transcript_id file_1_file_1_ir94b.t1; gene_id file_1_file_1_ir94b;
Contig_13	AUGUSTUS	transcript	2416310	2418106	.	-	.	transcript_id file_1_file_1_ir94b.t1; gene_id file_1_file_1_ir94b
Contig_13	AUGUSTUS	start_codon	2418104	2418106	.	-	0	transcript_id file_1_file_1_ir94b.t1; gene_id file_1_file_1_ir94b;
Contig_13	AUGUSTUS	start_codon	3345491	3345493	.	+	0	transcript_id file_1_file_1_jg5628.t1; gene_id file_1_file_1_jg5628;
Contig_13	AUGUSTUS	CDS	3345491	3345745	0.94	+	0	transcript_id file_1_file_1_jg5628.t1; gene_id file_1_file_1_jg5628;
Contig_13	AUGUSTUS	exon	3345491	3345745	.	+	.	transcript_id file_1_file_1_jg5628.t1; gene_id file_1_file_1_jg5628;
Contig_13	AUGUSTUS	intron	3345746	3345909	.	+	.	transcript_id file_1_file_1_jg5628.t1; gene_id file_1_file_1_jg5628;
Contig_13	AUGUSTUS	CDS	3345910	3346226	0.94	+	0	transcript_id file_1_file_1_jg5628.t1; gene_id file_1_file_1_jg5628;
Contig_13	AUGUSTUS	exon	3345910	3346226	.	+	.	transcript_id file_1_file_1_jg5628.t1; gene_id file_1_file_1_jg5628;
Contig_13	AUGUSTUS	intron	3346227	3346285	.	+	.	transcript_id file_1_file_1_jg5628.t1; gene_id file_1_file_1_jg5628;
Contig_13	AUGUSTUS	CDS	3346286	3346652	1	+	1	transcript_id file_1_file_1_jg5628.t1; gene_id file_1_file_1_jg5628;
Contig_13	AUGUSTUS	exon	3346286	3346652	.	+	.	transcript_id file_1_file_1_jg5628.t1; gene_id file_1_file_1_jg5628;
Contig_13	AUGUSTUS	intron	3346653	3346713	.	+	.	transcript_id file_1_file_1_jg5628.t1; gene_id file_1_file_1_jg5628;
Contig_13	AUGUSTUS	transcript	3345491	3346767	.	+	.	transcript_id file_1_file_1_jg5628.t1; gene_id file_1_file_1_jg5628
Contig_13	AUGUSTUS	CDS	3346714	3346767	1	+	0	transcript_id file_1_file_1_jg5628.t1; gene_id file_1_file_1_jg5628;
Contig_13	AUGUSTUS	exon	3346714	3346767	.	+	.	transcript_id file_1_file_1_jg5628.t1; gene_id file_1_file_1_jg5628;
Contig_13	AUGUSTUS	stop_codon	3346765	3346767	.	+	0	transcript_id file_1_file_1_jg5628.t1; gene_id file_1_file_1_jg5628;
Contig_13	AUGUSTUS	start_codon	3347655	3347657	.	+	0	transcript_id file_1_file_1_jg5629.t1; gene_id file_1_file_1_jg5629;
Contig_13	AUGUSTUS	CDS	3347655	3348752	1	+	0	transcript_id file_1_file_1_jg5629.t1; gene_id file_1_file_1_jg5629;
Contig_13	AUGUSTUS	exon	3347655	3348752	.	+	.	transcript_id file_1_file_1_jg5629.t1; gene_id file_1_file_1_jg5629;
Contig_13	AUGUSTUS	intron	3348753	3348900	.	+	.	transcript_id file_1_file_1_jg5629.t1; gene_id file_1_file_1_jg5629;
Contig_13	AUGUSTUS	transcript	3347655	3348954	.	+	.	transcript_id file_1_file_1_jg5629.t1; gene_id file_1_file_1_jg5629
Contig_13	AUGUSTUS	CDS	3348901	3348954	1	+	0	transcript_id file_1_file_1_jg5629.t1; gene_id file_1_file_1_jg5629;
Contig_13	AUGUSTUS	exon	3348901	3348954	.	+	.	transcript_id file_1_file_1_jg5629.t1; gene_id file_1_file_1_jg5629;
Contig_13	AUGUSTUS	stop_codon	3348952	3348954	.	+	0	transcript_id file_1_file_1_jg5629.t1; gene_id file_1_file_1_jg5629;
Contig_9	AUGUSTUS	stop_codon	341274	341276	.	-	0	transcript_id file_1_file_1_jg5659.t1; gene_id file_1_file_1_jg5659;
Contig_9	AUGUSTUS	CDS	341274	343097	1	-	0	transcript_id file_1_file_1_jg5659.t1; gene_id file_1_file_1_jg5659;
Contig_9	AUGUSTUS	exon	341274	343097	.	-	.	transcript_id file_1_file_1_jg5659.t1; gene_id file_1_file_1_jg5659;
Contig_9	AUGUSTUS	transcript	341274	343097	.	-	.	transcript_id file_1_file_1_jg5659.t1; gene_id file_1_file_1_jg5659
Contig_9	AUGUSTUS	start_codon	343095	343097	.	-	0	transcript_id file_1_file_1_jg5659.t1; gene_id file_1_file_1_jg5659;
Contig_9	AUGUSTUS	stop_codon	916550	916552	.	-	0	transcript_id file_1_file_1_jg5737.t1; gene_id file_1_file_1_jg5737;
Contig_9	AUGUSTUS	CDS	916550	916752	1	-	2	transcript_id file_1_file_1_jg5737.t1; gene_id file_1_file_1_jg5737;
Contig_9	AUGUSTUS	exon	916550	916752	.	-	.	transcript_id file_1_file_1_jg5737.t1; gene_id file_1_file_1_jg5737;
Contig_9	AUGUSTUS	intron	916753	916828	.	-	.	transcript_id file_1_file_1_jg5737.t1; gene_id file_1_file_1_jg5737;
Contig_9	AUGUSTUS	CDS	916829	917013	1	-	1	transcript_id file_1_file_1_jg5737.t1; gene_id file_1_file_1_jg5737;
Contig_9	AUGUSTUS	exon	916829	917013	.	-	.	transcript_id file_1_file_1_jg5737.t1; gene_id file_1_file_1_jg5737;
Contig_9	AUGUSTUS	intron	917014	917514	.	-	.	transcript_id file_1_file_1_jg5737.t1; gene_id file_1_file_1_jg5737;
Contig_9	AUGUSTUS	CDS	917515	917686	1	-	2	transcript_id file_1_file_1_jg5737.t1; gene_id file_1_file_1_jg5737;
Contig_9	AUGUSTUS	exon	917515	917686	.	-	.	transcript_id file_1_file_1_jg5737.t1; gene_id file_1_file_1_jg5737;
Contig_9	AUGUSTUS	intron	917687	917754	.	-	.	transcript_id file_1_file_1_jg5737.t1; gene_id file_1_file_1_jg5737;
Contig_9	AUGUSTUS	CDS	917755	917959	1	-	0	transcript_id file_1_file_1_jg5737.t1; gene_id file_1_file_1_jg5737;
Contig_9	AUGUSTUS	exon	917755	917959	.	-	.	transcript_id file_1_file_1_jg5737.t1; gene_id file_1_file_1_jg5737;
Contig_9	AUGUSTUS	intron	917960	918022	.	-	.	transcript_id file_1_file_1_jg5737.t1; gene_id file_1_file_1_jg5737;
Contig_9	AUGUSTUS	CDS	918023	918148	0.58	-	0	transcript_id file_1_file_1_jg5737.t1; gene_id file_1_file_1_jg5737;
Contig_9	AUGUSTUS	exon	918023	918148	.	-	.	transcript_id file_1_file_1_jg5737.t1; gene_id file_1_file_1_jg5737;
Contig_9	AUGUSTUS	intron	918149	918224	.	-	0	transcript_id file_1_file_1_jg5737.t1; gene_id file_1_file_1_jg5737;
Contig_9	AUGUSTUS	CDS	918225	918338	0.58	-	1	transcript_id file_1_file_1_jg5737.t1; gene_id file_1_file_1_jg5737;
Contig_9	AUGUSTUS	exon	918225	918338	.	-	.	transcript_id file_1_file_1_jg5737.t1; gene_id file_1_file_1_jg5737;
Contig_9	AUGUSTUS	intron	918339	918418	.	-	.	transcript_id file_1_file_1_jg5737.t1; gene_id file_1_file_1_jg5737;
Contig_9	AUGUSTUS	CDS	918419	918736	1	-	1	transcript_id file_1_file_1_jg5737.t1; gene_id file_1_file_1_jg5737;
Contig_9	AUGUSTUS	exon	918419	918736	.	-	.	transcript_id file_1_file_1_jg5737.t1; gene_id file_1_file_1_jg5737;
Contig_9	AUGUSTUS	intron	918737	918797	.	-	.	transcript_id file_1_file_1_jg5737.t1; gene_id file_1_file_1_jg5737;
Contig_9	AUGUSTUS	CDS	918798	919001	1	-	1	transcript_id file_1_file_1_jg5737.t1; gene_id file_1_file_1_jg5737;
Contig_9	AUGUSTUS	exon	918798	919001	.	-	.	transcript_id file_1_file_1_jg5737.t1; gene_id file_1_file_1_jg5737;
Contig_9	AUGUSTUS	intron	919002	919271	.	-	.	transcript_id file_1_file_1_jg5737.t1; gene_id file_1_file_1_jg5737;
Contig_9	AUGUSTUS	transcript	916550	919522	.	-	.	transcript_id file_1_file_1_jg5737.t1; gene_id file_1_file_1_jg5737
Contig_9	AUGUSTUS	CDS	919272	919522	1	-	0	transcript_id file_1_file_1_jg5737.t1; gene_id file_1_file_1_jg5737;
Contig_9	AUGUSTUS	exon	919272	919522	.	-	.	transcript_id file_1_file_1_jg5737.t1; gene_id file_1_file_1_jg5737;
Contig_9	AUGUSTUS	start_codon	919520	919522	.	-	0	transcript_id file_1_file_1_jg5737.t1; gene_id file_1_file_1_jg5737;
Contig_9	AUGUSTUS	start_codon	2426273	2426275	.	+	0	transcript_id file_1_file_1_jg5961.t1; gene_id file_1_file_1_jg5961;
Contig_9	AUGUSTUS	CDS	2426273	2426421	1	+	0	transcript_id file_1_file_1_jg5961.t1; gene_id file_1_file_1_jg5961;
Contig_9	AUGUSTUS	exon	2426273	2426421	.	+	.	transcript_id file_1_file_1_jg5961.t1; gene_id file_1_file_1_jg5961;
Contig_9	AUGUSTUS	intron	2426422	2426481	.	+	.	transcript_id file_1_file_1_jg5961.t1; gene_id file_1_file_1_jg5961;
Contig_9	AUGUSTUS	CDS	2426482	2426617	1	+	1	transcript_id file_1_file_1_jg5961.t1; gene_id file_1_file_1_jg5961;
Contig_9	AUGUSTUS	exon	2426482	2426617	.	+	.	transcript_id file_1_file_1_jg5961.t1; gene_id file_1_file_1_jg5961;
Contig_9	AUGUSTUS	intron	2426618	2426682	.	+	.	transcript_id file_1_file_1_jg5961.t1; gene_id file_1_file_1_jg5961;
Contig_9	AUGUSTUS	CDS	2426683	2426718	1	+	0	transcript_id file_1_file_1_jg5961.t1; gene_id file_1_file_1_jg5961;
Contig_9	AUGUSTUS	exon	2426683	2426718	.	+	.	transcript_id file_1_file_1_jg5961.t1; gene_id file_1_file_1_jg5961;
Contig_9	AUGUSTUS	intron	2426719	2426774	.	+	.	transcript_id file_1_file_1_jg5961.t1; gene_id file_1_file_1_jg5961;
Contig_9	AUGUSTUS	CDS	2426775	2426917	1	+	0	transcript_id file_1_file_1_jg5961.t1; gene_id file_1_file_1_jg5961;
Contig_9	AUGUSTUS	exon	2426775	2426917	.	+	.	transcript_id file_1_file_1_jg5961.t1; gene_id file_1_file_1_jg5961;
Contig_9	AUGUSTUS	intron	2426918	2427614	.	+	.	transcript_id file_1_file_1_jg5961.t1; gene_id file_1_file_1_jg5961;
Contig_9	AUGUSTUS	CDS	2427615	2427816	1	+	1	transcript_id file_1_file_1_jg5961.t1; gene_id file_1_file_1_jg5961;
Contig_9	AUGUSTUS	exon	2427615	2427816	.	+	.	transcript_id file_1_file_1_jg5961.t1; gene_id file_1_file_1_jg5961;
Contig_9	AUGUSTUS	intron	2427817	2427906	.	+	.	transcript_id file_1_file_1_jg5961.t1; gene_id file_1_file_1_jg5961;
Contig_9	AUGUSTUS	CDS	2427907	2428083	1	+	0	transcript_id file_1_file_1_jg5961.t1; gene_id file_1_file_1_jg5961;
Contig_9	AUGUSTUS	exon	2427907	2428083	.	+	.	transcript_id file_1_file_1_jg5961.t1; gene_id file_1_file_1_jg5961;
Contig_9	AUGUSTUS	intron	2428084	2428216	.	+	.	transcript_id file_1_file_1_jg5961.t1; gene_id file_1_file_1_jg5961;
Contig_9	AUGUSTUS	CDS	2428217	2428451	1	+	0	transcript_id file_1_file_1_jg5961.t1; gene_id file_1_file_1_jg5961;
Contig_9	AUGUSTUS	exon	2428217	2428451	.	+	.	transcript_id file_1_file_1_jg5961.t1; gene_id file_1_file_1_jg5961;
Contig_9	AUGUSTUS	intron	2428452	2428508	.	+	.	transcript_id file_1_file_1_jg5961.t1; gene_id file_1_file_1_jg5961;
Contig_9	AUGUSTUS	CDS	2428509	2428807	1	+	2	transcript_id file_1_file_1_jg5961.t1; gene_id file_1_file_1_jg5961;
Contig_9	AUGUSTUS	exon	2428509	2428807	.	+	.	transcript_id file_1_file_1_jg5961.t1; gene_id file_1_file_1_jg5961;
Contig_9	AUGUSTUS	intron	2428808	2428866	.	+	.	transcript_id file_1_file_1_jg5961.t1; gene_id file_1_file_1_jg5961;
Contig_9	AUGUSTUS	transcript	2426273	2428911	.	+	.	transcript_id file_1_file_1_jg5961.t1; gene_id file_1_file_1_jg5961
Contig_9	AUGUSTUS	CDS	2428867	2428911	1	+	0	transcript_id file_1_file_1_jg5961.t1; gene_id file_1_file_1_jg5961;
Contig_9	AUGUSTUS	exon	2428867	2428911	.	+	.	transcript_id file_1_file_1_jg5961.t1; gene_id file_1_file_1_jg5961;
Contig_9	AUGUSTUS	stop_codon	2428909	2428911	.	+	0	transcript_id file_1_file_1_jg5961.t1; gene_id file_1_file_1_jg5961;
Contig_9	AUGUSTUS	start_codon	2429406	2429408	.	+	0	transcript_id file_1_file_1_jg5963.t1; gene_id file_1_file_1_jg5963;
Contig_9	AUGUSTUS	CDS	2429406	2429606	1	+	0	transcript_id file_1_file_1_jg5963.t1; gene_id file_1_file_1_jg5963;
Contig_9	AUGUSTUS	exon	2429406	2429606	.	+	.	transcript_id file_1_file_1_jg5963.t1; gene_id file_1_file_1_jg5963;
Contig_9	AUGUSTUS	transcript	2429406	2429606	.	+	.	transcript_id file_1_file_1_jg5963.t1; gene_id file_1_file_1_jg5963
Contig_9	AUGUSTUS	stop_codon	2429604	2429606	.	+	0	transcript_id file_1_file_1_jg5963.t1; gene_id file_1_file_1_jg5963;
Contig_9	AUGUSTUS	stop_codon	3250010	3250012	.	-	0	transcript_id file_1_file_1_jg6073.t1; gene_id file_1_file_1_jg6073;
Contig_9	AUGUSTUS	CDS	3250010	3250199	0.87	-	1	transcript_id file_1_file_1_jg6073.t1; gene_id file_1_file_1_jg6073;
Contig_9	AUGUSTUS	exon	3250010	3250199	.	-	.	transcript_id file_1_file_1_jg6073.t1; gene_id file_1_file_1_jg6073;
Contig_9	AUGUSTUS	intron	3250200	3250465	.	-	.	transcript_id file_1_file_1_jg6073.t1; gene_id file_1_file_1_jg6073;
Contig_9	AUGUSTUS	CDS	3250466	3250645	0.69	-	1	transcript_id file_1_file_1_jg6073.t1; gene_id file_1_file_1_jg6073;
Contig_9	AUGUSTUS	exon	3250466	3250645	.	-	.	transcript_id file_1_file_1_jg6073.t1; gene_id file_1_file_1_jg6073;
Contig_9	AUGUSTUS	intron	3250646	3250729	.	-	.	transcript_id file_1_file_1_jg6073.t1; gene_id file_1_file_1_jg6073;
Contig_9	AUGUSTUS	CDS	3250730	3250924	0.38	-	1	transcript_id file_1_file_1_jg6073.t1; gene_id file_1_file_1_jg6073;
Contig_9	AUGUSTUS	exon	3250730	3250924	.	-	.	transcript_id file_1_file_1_jg6073.t1; gene_id file_1_file_1_jg6073;
Contig_9	AUGUSTUS	intron	3250925	3250977	.	-	.	transcript_id file_1_file_1_jg6073.t1; gene_id file_1_file_1_jg6073;
Contig_9	AUGUSTUS	transcript	3250010	3251105	.	-	.	transcript_id file_1_file_1_jg6073.t1; gene_id file_1_file_1_jg6073
Contig_9	AUGUSTUS	CDS	3250978	3251105	1	-	0	transcript_id file_1_file_1_jg6073.t1; gene_id file_1_file_1_jg6073;
Contig_9	AUGUSTUS	exon	3250978	3251105	.	-	.	transcript_id file_1_file_1_jg6073.t1; gene_id file_1_file_1_jg6073;
Contig_9	AUGUSTUS	start_codon	3251103	3251105	.	-	0	transcript_id file_1_file_1_jg6073.t1; gene_id file_1_file_1_jg6073;
Gemini	AUGUSTUS	stop_codon	5792584	5792586	.	-	0	transcript_id file_1_file_1_jg609.t1; gene_id file_1_file_1_jg609;
Gemini	AUGUSTUS	CDS	5792584	5792703	1	-	0	transcript_id file_1_file_1_jg609.t1; gene_id file_1_file_1_jg609;
Gemini	AUGUSTUS	exon	5792584	5792703	.	-	.	transcript_id file_1_file_1_jg609.t1; gene_id file_1_file_1_jg609;
Gemini	AUGUSTUS	intron	5792704	5792757	.	-	.	transcript_id file_1_file_1_jg609.t1; gene_id file_1_file_1_jg609;
Gemini	AUGUSTUS	CDS	5792758	5792952	1	-	0	transcript_id file_1_file_1_jg609.t1; gene_id file_1_file_1_jg609;
Gemini	AUGUSTUS	exon	5792758	5792952	.	-	.	transcript_id file_1_file_1_jg609.t1; gene_id file_1_file_1_jg609;
Gemini	AUGUSTUS	intron	5792953	5793009	.	-	.	transcript_id file_1_file_1_jg609.t1; gene_id file_1_file_1_jg609;
Gemini	AUGUSTUS	CDS	5793010	5793220	1	-	1	transcript_id file_1_file_1_jg609.t1; gene_id file_1_file_1_jg609;
Gemini	AUGUSTUS	exon	5793010	5793220	.	-	.	transcript_id file_1_file_1_jg609.t1; gene_id file_1_file_1_jg609;
Gemini	AUGUSTUS	intron	5793221	5793277	.	-	.	transcript_id file_1_file_1_jg609.t1; gene_id file_1_file_1_jg609;
Gemini	AUGUSTUS	CDS	5793278	5793416	1	-	2	transcript_id file_1_file_1_jg609.t1; gene_id file_1_file_1_jg609;
Gemini	AUGUSTUS	exon	5793278	5793416	.	-	.	transcript_id file_1_file_1_jg609.t1; gene_id file_1_file_1_jg609;
Gemini	AUGUSTUS	intron	5793417	5793474	.	-	.	transcript_id file_1_file_1_jg609.t1; gene_id file_1_file_1_jg609;
Gemini	AUGUSTUS	CDS	5793475	5793757	1	-	0	transcript_id file_1_file_1_jg609.t1; gene_id file_1_file_1_jg609;
Gemini	AUGUSTUS	exon	5793475	5793757	.	-	.	transcript_id file_1_file_1_jg609.t1; gene_id file_1_file_1_jg609;
Gemini	AUGUSTUS	intron	5793758	5793961	.	-	.	transcript_id file_1_file_1_jg609.t1; gene_id file_1_file_1_jg609;
Gemini	AUGUSTUS	CDS	5793962	5794043	1	-	1	transcript_id file_1_file_1_jg609.t1; gene_id file_1_file_1_jg609;
Gemini	AUGUSTUS	exon	5793962	5794043	.	-	.	transcript_id file_1_file_1_jg609.t1; gene_id file_1_file_1_jg609;
Gemini	AUGUSTUS	intron	5794044	5794932	.	-	.	transcript_id file_1_file_1_jg609.t1; gene_id file_1_file_1_jg609;
Gemini	AUGUSTUS	CDS	5794933	5795232	1	-	1	transcript_id file_1_file_1_jg609.t1; gene_id file_1_file_1_jg609;
Gemini	AUGUSTUS	exon	5794933	5795232	.	-	.	transcript_id file_1_file_1_jg609.t1; gene_id file_1_file_1_jg609;
Gemini	AUGUSTUS	intron	5795233	5795361	.	-	.	transcript_id file_1_file_1_jg609.t1; gene_id file_1_file_1_jg609;
Gemini	AUGUSTUS	transcript	5792584	5795738	.	-	.	transcript_id file_1_file_1_jg609.t1; gene_id file_1_file_1_jg609
Gemini	AUGUSTUS	CDS	5795362	5795738	1	-	0	transcript_id file_1_file_1_jg609.t1; gene_id file_1_file_1_jg609;
Gemini	AUGUSTUS	exon	5795362	5795738	.	-	.	transcript_id file_1_file_1_jg609.t1; gene_id file_1_file_1_jg609;
Gemini	AUGUSTUS	start_codon	5795736	5795738	.	-	0	transcript_id file_1_file_1_jg609.t1; gene_id file_1_file_1_jg609;
Contig_9	AUGUSTUS	stop_codon	3873879	3873881	.	-	0	transcript_id file_1_file_1_jg6143.t1; gene_id file_1_file_1_jg6143;
Contig_9	AUGUSTUS	CDS	3873879	3874112	1	-	0	transcript_id file_1_file_1_jg6143.t1; gene_id file_1_file_1_jg6143;
Contig_9	AUGUSTUS	exon	3873879	3874112	.	-	.	transcript_id file_1_file_1_jg6143.t1; gene_id file_1_file_1_jg6143;
Contig_9	AUGUSTUS	intron	3874113	3874180	.	-	.	transcript_id file_1_file_1_jg6143.t1; gene_id file_1_file_1_jg6143;
Contig_9	AUGUSTUS	transcript	3873879	3875224	.	-	.	transcript_id file_1_file_1_jg6143.t1; gene_id file_1_file_1_jg6143
Contig_9	AUGUSTUS	CDS	3874181	3875224	0.59	-	0	transcript_id file_1_file_1_jg6143.t1; gene_id file_1_file_1_jg6143;
Contig_9	AUGUSTUS	exon	3874181	3875224	.	-	.	transcript_id file_1_file_1_jg6143.t1; gene_id file_1_file_1_jg6143;
Contig_9	AUGUSTUS	start_codon	3875222	3875224	.	-	0	transcript_id file_1_file_1_jg6143.t1; gene_id file_1_file_1_jg6143;
Contig_9	AUGUSTUS	start_codon	4086360	4086362	.	+	0	transcript_id file_1_file_1_jg6183.t1; gene_id file_1_file_1_jg6183;
Contig_9	AUGUSTUS	CDS	4086360	4086397	1	+	0	transcript_id file_1_file_1_jg6183.t1; gene_id file_1_file_1_jg6183;
Contig_9	AUGUSTUS	exon	4086360	4086397	.	+	.	transcript_id file_1_file_1_jg6183.t1; gene_id file_1_file_1_jg6183;
Contig_9	AUGUSTUS	intron	4086398	4086449	.	+	.	transcript_id file_1_file_1_jg6183.t1; gene_id file_1_file_1_jg6183;
Contig_9	AUGUSTUS	CDS	4086450	4086563	1	+	1	transcript_id file_1_file_1_jg6183.t1; gene_id file_1_file_1_jg6183;
Contig_9	AUGUSTUS	exon	4086450	4086563	.	+	.	transcript_id file_1_file_1_jg6183.t1; gene_id file_1_file_1_jg6183;
Contig_9	AUGUSTUS	intron	4086564	4086615	.	+	.	transcript_id file_1_file_1_jg6183.t1; gene_id file_1_file_1_jg6183;
Contig_9	AUGUSTUS	CDS	4086616	4086832	1	+	1	transcript_id file_1_file_1_jg6183.t1; gene_id file_1_file_1_jg6183;
Contig_9	AUGUSTUS	exon	4086616	4086832	.	+	.	transcript_id file_1_file_1_jg6183.t1; gene_id file_1_file_1_jg6183;
Contig_9	AUGUSTUS	intron	4086833	4086895	.	+	.	transcript_id file_1_file_1_jg6183.t1; gene_id file_1_file_1_jg6183;
Contig_9	AUGUSTUS	CDS	4086896	4087344	1	+	0	transcript_id file_1_file_1_jg6183.t1; gene_id file_1_file_1_jg6183;
Contig_9	AUGUSTUS	exon	4086896	4087344	.	+	.	transcript_id file_1_file_1_jg6183.t1; gene_id file_1_file_1_jg6183;
Contig_9	AUGUSTUS	intron	4087345	4087411	.	+	.	transcript_id file_1_file_1_jg6183.t1; gene_id file_1_file_1_jg6183;
Contig_9	AUGUSTUS	CDS	4087412	4087618	1	+	1	transcript_id file_1_file_1_jg6183.t1; gene_id file_1_file_1_jg6183;
Contig_9	AUGUSTUS	exon	4087412	4087618	.	+	.	transcript_id file_1_file_1_jg6183.t1; gene_id file_1_file_1_jg6183;
Contig_9	AUGUSTUS	intron	4087619	4087725	.	+	.	transcript_id file_1_file_1_jg6183.t1; gene_id file_1_file_1_jg6183;
Contig_9	AUGUSTUS	CDS	4087726	4087832	1	+	1	transcript_id file_1_file_1_jg6183.t1; gene_id file_1_file_1_jg6183;
Contig_9	AUGUSTUS	exon	4087726	4087832	.	+	.	transcript_id file_1_file_1_jg6183.t1; gene_id file_1_file_1_jg6183;
Contig_9	AUGUSTUS	intron	4087833	4087891	.	+	.	transcript_id file_1_file_1_jg6183.t1; gene_id file_1_file_1_jg6183;
Contig_9	AUGUSTUS	transcript	4086360	4088055	.	+	.	transcript_id file_1_file_1_jg6183.t1; gene_id file_1_file_1_jg6183
Contig_9	AUGUSTUS	CDS	4087892	4088055	1	+	2	transcript_id file_1_file_1_jg6183.t1; gene_id file_1_file_1_jg6183;
Contig_9	AUGUSTUS	exon	4087892	4088055	.	+	.	transcript_id file_1_file_1_jg6183.t1; gene_id file_1_file_1_jg6183;
Contig_9	AUGUSTUS	stop_codon	4088053	4088055	.	+	0	transcript_id file_1_file_1_jg6183.t1; gene_id file_1_file_1_jg6183;
Contig_22	AUGUSTUS	start_codon	1150802	1150804	.	+	0	transcript_id file_1_file_1_jg6538.t1; gene_id file_1_file_1_jg6538;
Contig_22	AUGUSTUS	CDS	1150802	1150926	0.97	+	0	transcript_id file_1_file_1_jg6538.t1; gene_id file_1_file_1_jg6538;
Contig_22	AUGUSTUS	exon	1150802	1150926	.	+	.	transcript_id file_1_file_1_jg6538.t1; gene_id file_1_file_1_jg6538;
Contig_22	AUGUSTUS	intron	1150927	1151827	.	+	.	transcript_id file_1_file_1_jg6538.t1; gene_id file_1_file_1_jg6538;
Contig_22	AUGUSTUS	transcript	1150802	1152011	.	+	.	transcript_id file_1_file_1_jg6538.t1; gene_id file_1_file_1_jg6538
Contig_22	AUGUSTUS	CDS	1151828	1152011	0.49	+	1	transcript_id file_1_file_1_jg6538.t1; gene_id file_1_file_1_jg6538;
Contig_22	AUGUSTUS	exon	1151828	1152011	.	+	.	transcript_id file_1_file_1_jg6538.t1; gene_id file_1_file_1_jg6538;
Contig_22	AUGUSTUS	stop_codon	1152009	1152011	.	+	0	transcript_id file_1_file_1_jg6538.t1; gene_id file_1_file_1_jg6538;
Contig_22	AUGUSTUS	start_codon	1658793	1658795	.	+	0	transcript_id file_1_file_1_jg6573.t1; gene_id file_1_file_1_jg6573;
Contig_22	AUGUSTUS	CDS	1658793	1659037	0.98	+	1	transcript_id file_1_file_1_jg6573.t1; gene_id file_1_file_1_jg6573;
Contig_22	AUGUSTUS	exon	1658793	1659037	.	+	.	transcript_id file_1_file_1_jg6573.t1; gene_id file_1_file_1_jg6573;
Contig_22	AUGUSTUS	intron	1659038	1659087	.	+	.	transcript_id file_1_file_1_jg6573.t1; gene_id file_1_file_1_jg6573;
Contig_22	AUGUSTUS	CDS	1659088	1659134	0.68	+	0	transcript_id file_1_file_1_jg6573.t1; gene_id file_1_file_1_jg6573;
Contig_22	AUGUSTUS	exon	1659088	1659134	.	+	.	transcript_id file_1_file_1_jg6573.t1; gene_id file_1_file_1_jg6573;
Contig_22	AUGUSTUS	intron	1659135	1659188	.	+	.	transcript_id file_1_file_1_jg6573.t1; gene_id file_1_file_1_jg6573;
Contig_22	AUGUSTUS	CDS	1659189	1659257	0.41	+	1	transcript_id file_1_file_1_jg6573.t1; gene_id file_1_file_1_jg6573;
Contig_22	AUGUSTUS	exon	1659189	1659257	.	+	.	transcript_id file_1_file_1_jg6573.t1; gene_id file_1_file_1_jg6573;
Contig_22	AUGUSTUS	intron	1659258	1659321	.	+	.	transcript_id file_1_file_1_jg6573.t1; gene_id file_1_file_1_jg6573;
Contig_22	AUGUSTUS	CDS	1659322	1659332	0.94	+	1	transcript_id file_1_file_1_jg6573.t1; gene_id file_1_file_1_jg6573;
Contig_22	AUGUSTUS	exon	1659322	1659332	.	+	.	transcript_id file_1_file_1_jg6573.t1; gene_id file_1_file_1_jg6573;
Contig_22	AUGUSTUS	intron	1659333	1659387	.	+	.	transcript_id file_1_file_1_jg6573.t1; gene_id file_1_file_1_jg6573;
Contig_22	AUGUSTUS	transcript	1658793	1659497	.	+	.	transcript_id file_1_file_1_jg6573.t1; gene_id file_1_file_1_jg6573
Contig_22	AUGUSTUS	CDS	1659388	1659497	0.94	+	2	transcript_id file_1_file_1_jg6573.t1; gene_id file_1_file_1_jg6573;
Contig_22	AUGUSTUS	exon	1659388	1659497	.	+	.	transcript_id file_1_file_1_jg6573.t1; gene_id file_1_file_1_jg6573;
Contig_22	AUGUSTUS	stop_codon	1659495	1659497	.	+	0	transcript_id file_1_file_1_jg6573.t1; gene_id file_1_file_1_jg6573;
Contig_22	AUGUSTUS	start_codon	1661798	1661800	.	+	0	transcript_id file_1_file_1_jg6575.t1; gene_id file_1_file_1_jg6575;
Contig_22	AUGUSTUS	CDS	1661798	1662043	0.93	+	0	transcript_id file_1_file_1_jg6575.t1; gene_id file_1_file_1_jg6575;
Contig_22	AUGUSTUS	exon	1661798	1662043	.	+	.	transcript_id file_1_file_1_jg6575.t1; gene_id file_1_file_1_jg6575;
Contig_22	AUGUSTUS	intron	1662044	1662113	.	+	.	transcript_id file_1_file_1_jg6575.t1; gene_id file_1_file_1_jg6575;
Contig_22	AUGUSTUS	CDS	1662114	1662284	1	+	0	transcript_id file_1_file_1_jg6575.t1; gene_id file_1_file_1_jg6575;
Contig_22	AUGUSTUS	exon	1662114	1662284	.	+	.	transcript_id file_1_file_1_jg6575.t1; gene_id file_1_file_1_jg6575;
Contig_22	AUGUSTUS	intron	1662285	1662341	.	+	.	transcript_id file_1_file_1_jg6575.t1; gene_id file_1_file_1_jg6575;
Contig_22	AUGUSTUS	transcript	1661798	1662515	.	+	.	transcript_id file_1_file_1_jg6575.t1; gene_id file_1_file_1_jg6575
Contig_22	AUGUSTUS	CDS	1662342	1662515	1	+	0	transcript_id file_1_file_1_jg6575.t1; gene_id file_1_file_1_jg6575;
Contig_22	AUGUSTUS	exon	1662342	1662515	.	+	.	transcript_id file_1_file_1_jg6575.t1; gene_id file_1_file_1_jg6575;
Contig_22	AUGUSTUS	stop_codon	1662513	1662515	.	+	0	transcript_id file_1_file_1_jg6575.t1; gene_id file_1_file_1_jg6575;
Contig_22	AUGUSTUS	start_codon	1663178	1663180	.	+	0	transcript_id file_1_file_1_jg6576.t1; gene_id file_1_file_1_jg6576;
Contig_22	AUGUSTUS	CDS	1663178	1663423	0.94	+	0	transcript_id file_1_file_1_jg6576.t1; gene_id file_1_file_1_jg6576;
Contig_22	AUGUSTUS	exon	1663178	1663423	.	+	.	transcript_id file_1_file_1_jg6576.t1; gene_id file_1_file_1_jg6576;
Contig_22	AUGUSTUS	intron	1663424	1663497	.	+	.	transcript_id file_1_file_1_jg6576.t1; gene_id file_1_file_1_jg6576;
Contig_22	AUGUSTUS	CDS	1663498	1663668	1	+	0	transcript_id file_1_file_1_jg6576.t1; gene_id file_1_file_1_jg6576;
Contig_22	AUGUSTUS	exon	1663498	1663668	.	+	.	transcript_id file_1_file_1_jg6576.t1; gene_id file_1_file_1_jg6576;
Contig_22	AUGUSTUS	intron	1663669	1663735	.	+	.	transcript_id file_1_file_1_jg6576.t1; gene_id file_1_file_1_jg6576;
Contig_22	AUGUSTUS	transcript	1663178	1663945	.	+	.	transcript_id file_1_file_1_jg6576.t1; gene_id file_1_file_1_jg6576
Contig_22	AUGUSTUS	CDS	1663736	1663945	1	+	0	transcript_id file_1_file_1_jg6576.t1; gene_id file_1_file_1_jg6576;
Contig_22	AUGUSTUS	exon	1663736	1663945	.	+	.	transcript_id file_1_file_1_jg6576.t1; gene_id file_1_file_1_jg6576;
Contig_22	AUGUSTUS	stop_codon	1663943	1663945	.	+	0	transcript_id file_1_file_1_jg6576.t1; gene_id file_1_file_1_jg6576;
Gemini	AUGUSTUS	start_codon	6279328	6279330	.	+	0	transcript_id file_1_file_1_jg671.t1; gene_id file_1_file_1_jg671;
Gemini	AUGUSTUS	CDS	6279328	6280323	1	+	0	transcript_id file_1_file_1_jg671.t1; gene_id file_1_file_1_jg671;
Gemini	AUGUSTUS	exon	6279328	6280323	.	+	.	transcript_id file_1_file_1_jg671.t1; gene_id file_1_file_1_jg671;
Gemini	AUGUSTUS	intron	6280324	6280394	.	+	.	transcript_id file_1_file_1_jg671.t1; gene_id file_1_file_1_jg671;
Gemini	AUGUSTUS	CDS	6280395	6280463	1	+	0	transcript_id file_1_file_1_jg671.t1; gene_id file_1_file_1_jg671;
Gemini	AUGUSTUS	exon	6280395	6280463	.	+	.	transcript_id file_1_file_1_jg671.t1; gene_id file_1_file_1_jg671;
Gemini	AUGUSTUS	intron	6280464	6280520	.	+	.	transcript_id file_1_file_1_jg671.t1; gene_id file_1_file_1_jg671;
Gemini	AUGUSTUS	CDS	6280521	6280610	1	+	0	transcript_id file_1_file_1_jg671.t1; gene_id file_1_file_1_jg671;
Gemini	AUGUSTUS	exon	6280521	6280610	.	+	.	transcript_id file_1_file_1_jg671.t1; gene_id file_1_file_1_jg671;
Gemini	AUGUSTUS	intron	6280611	6280662	.	+	.	transcript_id file_1_file_1_jg671.t1; gene_id file_1_file_1_jg671;
Gemini	AUGUSTUS	transcript	6279328	6280758	.	+	.	transcript_id file_1_file_1_jg671.t1; gene_id file_1_file_1_jg671
Gemini	AUGUSTUS	CDS	6280663	6280758	1	+	0	transcript_id file_1_file_1_jg671.t1; gene_id file_1_file_1_jg671;
Gemini	AUGUSTUS	exon	6280663	6280758	.	+	.	transcript_id file_1_file_1_jg671.t1; gene_id file_1_file_1_jg671;
Gemini	AUGUSTUS	stop_codon	6280756	6280758	.	+	0	transcript_id file_1_file_1_jg671.t1; gene_id file_1_file_1_jg671;
Contig_49	AUGUSTUS	stop_codon	691853	691855	.	-	0	transcript_id file_1_file_1_jg6838.t1; gene_id file_1_file_1_jg6838;
Contig_49	AUGUSTUS	CDS	691853	692028	1	-	2	transcript_id file_1_file_1_jg6838.t1; gene_id file_1_file_1_jg6838;
Contig_49	AUGUSTUS	exon	691853	692028	.	-	.	transcript_id file_1_file_1_jg6838.t1; gene_id file_1_file_1_jg6838;
Contig_49	AUGUSTUS	intron	692029	692085	.	-	.	transcript_id file_1_file_1_jg6838.t1; gene_id file_1_file_1_jg6838;
Contig_49	AUGUSTUS	CDS	692086	692370	1	-	2	transcript_id file_1_file_1_jg6838.t1; gene_id file_1_file_1_jg6838;
Contig_49	AUGUSTUS	exon	692086	692370	.	-	.	transcript_id file_1_file_1_jg6838.t1; gene_id file_1_file_1_jg6838;
Contig_49	AUGUSTUS	intron	692371	692427	.	-	.	transcript_id file_1_file_1_jg6838.t1; gene_id file_1_file_1_jg6838;
Contig_49	AUGUSTUS	CDS	692428	692656	1	-	0	transcript_id file_1_file_1_jg6838.t1; gene_id file_1_file_1_jg6838;
Contig_49	AUGUSTUS	exon	692428	692656	.	-	.	transcript_id file_1_file_1_jg6838.t1; gene_id file_1_file_1_jg6838;
Contig_49	AUGUSTUS	intron	692657	692736	.	-	.	transcript_id file_1_file_1_jg6838.t1; gene_id file_1_file_1_jg6838;
Contig_49	AUGUSTUS	CDS	692737	693004	1	-	1	transcript_id file_1_file_1_jg6838.t1; gene_id file_1_file_1_jg6838;
Contig_49	AUGUSTUS	exon	692737	693004	.	-	.	transcript_id file_1_file_1_jg6838.t1; gene_id file_1_file_1_jg6838;
Contig_49	AUGUSTUS	intron	693005	693053	.	-	.	transcript_id file_1_file_1_jg6838.t1; gene_id file_1_file_1_jg6838;
Contig_49	AUGUSTUS	CDS	693054	693187	1	-	0	transcript_id file_1_file_1_jg6838.t1; gene_id file_1_file_1_jg6838;
Contig_49	AUGUSTUS	exon	693054	693187	.	-	.	transcript_id file_1_file_1_jg6838.t1; gene_id file_1_file_1_jg6838;
Contig_49	AUGUSTUS	intron	693188	693246	.	-	.	transcript_id file_1_file_1_jg6838.t1; gene_id file_1_file_1_jg6838;
Contig_49	AUGUSTUS	transcript	691853	693255	.	-	.	transcript_id file_1_file_1_jg6838.t1; gene_id file_1_file_1_jg6838
Contig_49	AUGUSTUS	CDS	693247	693255	0.5	-	0	transcript_id file_1_file_1_jg6838.t1; gene_id file_1_file_1_jg6838;
Contig_49	AUGUSTUS	exon	693247	693255	.	-	.	transcript_id file_1_file_1_jg6838.t1; gene_id file_1_file_1_jg6838;
Contig_49	AUGUSTUS	start_codon	693253	693255	.	-	0	transcript_id file_1_file_1_jg6838.t1; gene_id file_1_file_1_jg6838;
Contig_49	AUGUSTUS	start_codon	1046685	1046687	.	-	0	transcript_id file_1_file_1_gr94a.t1; gene_id file_1_file_1_gr94a;
Contig_49	AUGUSTUS	CDS	1045474	1046685	0.99	-	0	transcript_id file_1_file_1_gr94a.t1; gene_id file_1_file_1_gr94a;
Contig_49	AUGUSTUS	exon	1045474	1046685	.	-	.	transcript_id file_1_file_1_gr94a.t1; gene_id file_1_file_1_gr94a;
Contig_49	AUGUSTUS	transcript	1045471	1046685	.	-	.	transcript_id file_1_file_1_gr94a.t1; gene_id file_1_file_1_gr94a
Contig_49	AUGUSTUS	stop_codon	1045471	1045473	.	-	0	transcript_id file_1_file_1_gr94a.t1; gene_id file_1_file_1_gr94a;
Andromeda	AUGUSTUS	stop_codon	2711370	2711372	.	-	0	transcript_id file_1_file_1_jg7132.t1; gene_id file_1_file_1_jg7132;
Andromeda	AUGUSTUS	CDS	2711370	2711478	1	-	1	transcript_id file_1_file_1_jg7132.t1; gene_id file_1_file_1_jg7132;
Andromeda	AUGUSTUS	exon	2711370	2711478	.	-	.	transcript_id file_1_file_1_jg7132.t1; gene_id file_1_file_1_jg7132;
Andromeda	AUGUSTUS	intron	2711479	2711531	.	-	.	transcript_id file_1_file_1_jg7132.t1; gene_id file_1_file_1_jg7132;
Andromeda	AUGUSTUS	CDS	2711532	2711582	1	-	1	transcript_id file_1_file_1_jg7132.t1; gene_id file_1_file_1_jg7132;
Andromeda	AUGUSTUS	exon	2711532	2711582	.	-	.	transcript_id file_1_file_1_jg7132.t1; gene_id file_1_file_1_jg7132;
Andromeda	AUGUSTUS	intron	2711583	2711639	.	-	.	transcript_id file_1_file_1_jg7132.t1; gene_id file_1_file_1_jg7132;
Andromeda	AUGUSTUS	CDS	2711640	2711887	1	-	0	transcript_id file_1_file_1_jg7132.t1; gene_id file_1_file_1_jg7132;
Andromeda	AUGUSTUS	exon	2711640	2711887	.	-	.	transcript_id file_1_file_1_jg7132.t1; gene_id file_1_file_1_jg7132;
Andromeda	AUGUSTUS	intron	2711888	2711950	.	-	.	transcript_id file_1_file_1_jg7132.t1; gene_id file_1_file_1_jg7132;
Andromeda	AUGUSTUS	CDS	2711951	2712193	1	-	0	transcript_id file_1_file_1_jg7132.t1; gene_id file_1_file_1_jg7132;
Andromeda	AUGUSTUS	exon	2711951	2712193	.	-	.	transcript_id file_1_file_1_jg7132.t1; gene_id file_1_file_1_jg7132;
Andromeda	AUGUSTUS	intron	2712194	2712252	.	-	.	transcript_id file_1_file_1_jg7132.t1; gene_id file_1_file_1_jg7132;
Andromeda	AUGUSTUS	CDS	2712253	2712480	1	-	0	transcript_id file_1_file_1_jg7132.t1; gene_id file_1_file_1_jg7132;
Andromeda	AUGUSTUS	exon	2712253	2712480	.	-	.	transcript_id file_1_file_1_jg7132.t1; gene_id file_1_file_1_jg7132;
Andromeda	AUGUSTUS	intron	2712481	2712537	.	-	.	transcript_id file_1_file_1_jg7132.t1; gene_id file_1_file_1_jg7132;
Andromeda	AUGUSTUS	CDS	2712538	2712769	1	-	1	transcript_id file_1_file_1_jg7132.t1; gene_id file_1_file_1_jg7132;
Andromeda	AUGUSTUS	exon	2712538	2712769	.	-	.	transcript_id file_1_file_1_jg7132.t1; gene_id file_1_file_1_jg7132;
Andromeda	AUGUSTUS	intron	2712770	2712824	.	-	.	transcript_id file_1_file_1_jg7132.t1; gene_id file_1_file_1_jg7132;
Andromeda	AUGUSTUS	CDS	2712825	2713216	1	-	0	transcript_id file_1_file_1_jg7132.t1; gene_id file_1_file_1_jg7132;
Andromeda	AUGUSTUS	exon	2712825	2713216	.	-	.	transcript_id file_1_file_1_jg7132.t1; gene_id file_1_file_1_jg7132;
Andromeda	AUGUSTUS	intron	2713217	2713357	.	-	.	transcript_id file_1_file_1_jg7132.t1; gene_id file_1_file_1_jg7132;
Andromeda	AUGUSTUS	CDS	2713358	2713833	0.99	-	2	transcript_id file_1_file_1_jg7132.t1; gene_id file_1_file_1_jg7132;
Andromeda	AUGUSTUS	exon	2713358	2713833	.	-	.	transcript_id file_1_file_1_jg7132.t1; gene_id file_1_file_1_jg7132;
Andromeda	AUGUSTUS	intron	2713834	2714030	.	-	.	transcript_id file_1_file_1_jg7132.t1; gene_id file_1_file_1_jg7132;
Andromeda	AUGUSTUS	transcript	2711370	2714889	.	-	.	transcript_id file_1_file_1_jg7132.t1; gene_id file_1_file_1_jg7132
Andromeda	AUGUSTUS	CDS	2714031	2714889	0.99	-	0	transcript_id file_1_file_1_jg7132.t1; gene_id file_1_file_1_jg7132;
Andromeda	AUGUSTUS	exon	2714031	2714889	.	-	.	transcript_id file_1_file_1_jg7132.t1; gene_id file_1_file_1_jg7132;
Andromeda	AUGUSTUS	start_codon	2714887	2714889	.	-	0	transcript_id file_1_file_1_jg7132.t1; gene_id file_1_file_1_jg7132;
Andromeda	AUGUSTUS	stop_codon	3033606	3033608	.	-	0	transcript_id file_1_file_1_jg7148.t1; gene_id file_1_file_1_jg7148;
Andromeda	AUGUSTUS	CDS	3033606	3033692	1	-	0	transcript_id file_1_file_1_jg7148.t1; gene_id file_1_file_1_jg7148;
Andromeda	AUGUSTUS	exon	3033606	3033692	.	-	.	transcript_id file_1_file_1_jg7148.t1; gene_id file_1_file_1_jg7148;
Andromeda	AUGUSTUS	intron	3033693	3033750	.	-	.	transcript_id file_1_file_1_jg7148.t1; gene_id file_1_file_1_jg7148;
Andromeda	AUGUSTUS	CDS	3033751	3034216	1	-	1	transcript_id file_1_file_1_jg7148.t1; gene_id file_1_file_1_jg7148;
Andromeda	AUGUSTUS	exon	3033751	3034216	.	-	.	transcript_id file_1_file_1_jg7148.t1; gene_id file_1_file_1_jg7148;
Andromeda	AUGUSTUS	intron	3034217	3034768	.	-	.	transcript_id file_1_file_1_jg7148.t1; gene_id file_1_file_1_jg7148;
Andromeda	AUGUSTUS	CDS	3034769	3035170	1	-	1	transcript_id file_1_file_1_jg7148.t1; gene_id file_1_file_1_jg7148;
Andromeda	AUGUSTUS	exon	3034769	3035170	.	-	.	transcript_id file_1_file_1_jg7148.t1; gene_id file_1_file_1_jg7148;
Andromeda	AUGUSTUS	intron	3035171	3035594	.	-	.	transcript_id file_1_file_1_jg7148.t1; gene_id file_1_file_1_jg7148;
Andromeda	AUGUSTUS	CDS	3035595	3036031	1	-	0	transcript_id file_1_file_1_jg7148.t1; gene_id file_1_file_1_jg7148;
Andromeda	AUGUSTUS	exon	3035595	3036031	.	-	.	transcript_id file_1_file_1_jg7148.t1; gene_id file_1_file_1_jg7148;
Andromeda	AUGUSTUS	intron	3036032	3036092	.	-	.	transcript_id file_1_file_1_jg7148.t1; gene_id file_1_file_1_jg7148;
Andromeda	AUGUSTUS	transcript	3033606	3036122	.	-	.	transcript_id file_1_file_1_jg7148.t1; gene_id file_1_file_1_jg7148
Andromeda	AUGUSTUS	CDS	3036093	3036122	1	-	0	transcript_id file_1_file_1_jg7148.t1; gene_id file_1_file_1_jg7148;
Andromeda	AUGUSTUS	exon	3036093	3036122	.	-	.	transcript_id file_1_file_1_jg7148.t1; gene_id file_1_file_1_jg7148;
Andromeda	AUGUSTUS	start_codon	3036120	3036122	.	-	0	transcript_id file_1_file_1_jg7148.t1; gene_id file_1_file_1_jg7148;
Andromeda	AUGUSTUS	stop_codon	3271368	3271370	.	-	0	transcript_id file_1_file_1_jg7192.t1; gene_id file_1_file_1_jg7192;
Andromeda	AUGUSTUS	CDS	3271368	3271791	1	-	1	transcript_id file_1_file_1_jg7192.t1; gene_id file_1_file_1_jg7192;
Andromeda	AUGUSTUS	exon	3271368	3271791	.	-	.	transcript_id file_1_file_1_jg7192.t1; gene_id file_1_file_1_jg7192;
Andromeda	AUGUSTUS	intron	3271792	3272794	.	-	.	transcript_id file_1_file_1_jg7192.t1; gene_id file_1_file_1_jg7192;
Andromeda	AUGUSTUS	transcript	3271368	3273537	.	-	.	transcript_id file_1_file_1_jg7192.t1; gene_id file_1_file_1_jg7192
Andromeda	AUGUSTUS	CDS	3272795	3273537	1	-	0	transcript_id file_1_file_1_jg7192.t1; gene_id file_1_file_1_jg7192;
Andromeda	AUGUSTUS	exon	3272795	3273537	.	-	.	transcript_id file_1_file_1_jg7192.t1; gene_id file_1_file_1_jg7192;
Andromeda	AUGUSTUS	start_codon	3273535	3273537	.	-	0	transcript_id file_1_file_1_jg7192.t1; gene_id file_1_file_1_jg7192;
Andromeda	AUGUSTUS	stop_codon	3274049	3274051	.	-	0	transcript_id file_1_file_1_jg7193.t1; gene_id file_1_file_1_jg7193;
Andromeda	AUGUSTUS	CDS	3274049	3274309	0.94	-	0	transcript_id file_1_file_1_jg7193.t1; gene_id file_1_file_1_jg7193;
Andromeda	AUGUSTUS	exon	3274049	3274309	.	-	.	transcript_id file_1_file_1_jg7193.t1; gene_id file_1_file_1_jg7193;
Andromeda	AUGUSTUS	transcript	3274049	3274309	.	-	.	transcript_id file_1_file_1_jg7193.t1; gene_id file_1_file_1_jg7193
Andromeda	AUGUSTUS	start_codon	3274307	3274309	.	-	0	transcript_id file_1_file_1_jg7193.t1; gene_id file_1_file_1_jg7193;
Andromeda	AUGUSTUS	stop_codon	3797419	3797421	.	-	0	transcript_id file_1_file_1_jg7241.t1; gene_id file_1_file_1_jg7241;
Andromeda	AUGUSTUS	CDS	3797419	3797850	1	-	0	transcript_id file_1_file_1_jg7241.t1; gene_id file_1_file_1_jg7241;
Andromeda	AUGUSTUS	exon	3797419	3797850	.	-	.	transcript_id file_1_file_1_jg7241.t1; gene_id file_1_file_1_jg7241;
Andromeda	AUGUSTUS	transcript	3797419	3797850	.	-	.	transcript_id file_1_file_1_jg7241.t1; gene_id file_1_file_1_jg7241
Andromeda	AUGUSTUS	start_codon	3797848	3797850	.	-	0	transcript_id file_1_file_1_jg7241.t1; gene_id file_1_file_1_jg7241;
Andromeda	AUGUSTUS	stop_codon	4190287	4190289	.	-	0	transcript_id file_1_file_1_jg7269.t1; gene_id file_1_file_1_jg7269;
Andromeda	AUGUSTUS	CDS	4190287	4190544	0.95	-	0	transcript_id file_1_file_1_jg7269.t1; gene_id file_1_file_1_jg7269;
Andromeda	AUGUSTUS	exon	4190287	4190544	.	-	.	transcript_id file_1_file_1_jg7269.t1; gene_id file_1_file_1_jg7269;
Andromeda	AUGUSTUS	intron	4190545	4194491	.	-	.	transcript_id file_1_file_1_jg7269.t1; gene_id file_1_file_1_jg7269;
Andromeda	AUGUSTUS	CDS	4194492	4194602	0.78	-	0	transcript_id file_1_file_1_jg7269.t1; gene_id file_1_file_1_jg7269;
Andromeda	AUGUSTUS	exon	4194492	4194602	.	-	.	transcript_id file_1_file_1_jg7269.t1; gene_id file_1_file_1_jg7269;
Andromeda	AUGUSTUS	intron	4194603	4194657	.	-	.	transcript_id file_1_file_1_jg7269.t1; gene_id file_1_file_1_jg7269;
Andromeda	AUGUSTUS	transcript	4190287	4194708	.	-	.	transcript_id file_1_file_1_jg7269.t1; gene_id file_1_file_1_jg7269
Andromeda	AUGUSTUS	CDS	4194658	4194708	1	-	0	transcript_id file_1_file_1_jg7269.t1; gene_id file_1_file_1_jg7269;
Andromeda	AUGUSTUS	exon	4194658	4194708	.	-	.	transcript_id file_1_file_1_jg7269.t1; gene_id file_1_file_1_jg7269;
Andromeda	AUGUSTUS	start_codon	4194706	4194708	.	-	0	transcript_id file_1_file_1_jg7269.t1; gene_id file_1_file_1_jg7269;
Andromeda	AUGUSTUS	start_codon	6693459	6693461	.	+	0	transcript_id file_1_file_1_jg7628.t1; gene_id file_1_file_1_jg7628;
Andromeda	AUGUSTUS	CDS	6693459	6693910	1	+	0	transcript_id file_1_file_1_jg7628.t1; gene_id file_1_file_1_jg7628;
Andromeda	AUGUSTUS	exon	6693459	6693910	.	+	.	transcript_id file_1_file_1_jg7628.t1; gene_id file_1_file_1_jg7628;
Andromeda	AUGUSTUS	intron	6693911	6693973	.	+	.	transcript_id file_1_file_1_jg7628.t1; gene_id file_1_file_1_jg7628;
Andromeda	AUGUSTUS	CDS	6693974	6694276	1	+	1	transcript_id file_1_file_1_jg7628.t1; gene_id file_1_file_1_jg7628;
Andromeda	AUGUSTUS	exon	6693974	6694276	.	+	.	transcript_id file_1_file_1_jg7628.t1; gene_id file_1_file_1_jg7628;
Andromeda	AUGUSTUS	intron	6694277	6694443	.	+	.	transcript_id file_1_file_1_jg7628.t1; gene_id file_1_file_1_jg7628;
Andromeda	AUGUSTUS	CDS	6694444	6694907	1	+	1	transcript_id file_1_file_1_jg7628.t1; gene_id file_1_file_1_jg7628;
Andromeda	AUGUSTUS	exon	6694444	6694907	.	+	.	transcript_id file_1_file_1_jg7628.t1; gene_id file_1_file_1_jg7628;
Andromeda	AUGUSTUS	intron	6694908	6694961	.	+	.	transcript_id file_1_file_1_jg7628.t1; gene_id file_1_file_1_jg7628;
Andromeda	AUGUSTUS	CDS	6694962	6695130	1	+	2	transcript_id file_1_file_1_jg7628.t1; gene_id file_1_file_1_jg7628;
Andromeda	AUGUSTUS	exon	6694962	6695130	.	+	.	transcript_id file_1_file_1_jg7628.t1; gene_id file_1_file_1_jg7628;
Andromeda	AUGUSTUS	intron	6695131	6695260	.	+	.	transcript_id file_1_file_1_jg7628.t1; gene_id file_1_file_1_jg7628;
Andromeda	AUGUSTUS	CDS	6695261	6695358	1	+	1	transcript_id file_1_file_1_jg7628.t1; gene_id file_1_file_1_jg7628;
Andromeda	AUGUSTUS	exon	6695261	6695358	.	+	.	transcript_id file_1_file_1_jg7628.t1; gene_id file_1_file_1_jg7628;
Andromeda	AUGUSTUS	intron	6695359	6695413	.	+	.	transcript_id file_1_file_1_jg7628.t1; gene_id file_1_file_1_jg7628;
Andromeda	AUGUSTUS	transcript	6693459	6695526	.	+	.	transcript_id file_1_file_1_jg7628.t1; gene_id file_1_file_1_jg7628
Andromeda	AUGUSTUS	CDS	6695414	6695526	1	+	2	transcript_id file_1_file_1_jg7628.t1; gene_id file_1_file_1_jg7628;
Andromeda	AUGUSTUS	exon	6695414	6695526	.	+	.	transcript_id file_1_file_1_jg7628.t1; gene_id file_1_file_1_jg7628;
Andromeda	AUGUSTUS	stop_codon	6695524	6695526	.	+	0	transcript_id file_1_file_1_jg7628.t1; gene_id file_1_file_1_jg7628;
Andromeda	AUGUSTUS	start_codon	6695664	6695666	.	+	0	transcript_id file_1_file_1_jg7632.t1; gene_id file_1_file_1_jg7632;
Andromeda	AUGUSTUS	CDS	6695664	6695776	1	+	0	transcript_id file_1_file_1_jg7632.t1; gene_id file_1_file_1_jg7632;
Andromeda	AUGUSTUS	exon	6695664	6695776	.	+	.	transcript_id file_1_file_1_jg7632.t1; gene_id file_1_file_1_jg7632;
Andromeda	AUGUSTUS	intron	6695777	6696383	.	+	.	transcript_id file_1_file_1_jg7632.t1; gene_id file_1_file_1_jg7632;
Andromeda	AUGUSTUS	CDS	6696384	6696591	1	+	1	transcript_id file_1_file_1_jg7632.t1; gene_id file_1_file_1_jg7632;
Andromeda	AUGUSTUS	exon	6696384	6696591	.	+	.	transcript_id file_1_file_1_jg7632.t1; gene_id file_1_file_1_jg7632;
Andromeda	AUGUSTUS	intron	6696592	6701028	.	+	0	transcript_id file_1_file_1_jg7632.t1; gene_id file_1_file_1_jg7632;
Andromeda	AUGUSTUS	CDS	6701029	6701379	0.93	+	0	transcript_id file_1_file_1_jg7632.t1; gene_id file_1_file_1_jg7632;
Andromeda	AUGUSTUS	exon	6701029	6701379	.	+	.	transcript_id file_1_file_1_jg7632.t1; gene_id file_1_file_1_jg7632;
Andromeda	AUGUSTUS	intron	6701380	6701439	.	+	.	transcript_id file_1_file_1_jg7632.t1; gene_id file_1_file_1_jg7632;
Andromeda	AUGUSTUS	CDS	6701440	6701590	1	+	1	transcript_id file_1_file_1_jg7632.t1; gene_id file_1_file_1_jg7632;
Andromeda	AUGUSTUS	exon	6701440	6701590	.	+	.	transcript_id file_1_file_1_jg7632.t1; gene_id file_1_file_1_jg7632;
Andromeda	AUGUSTUS	intron	6701591	6702515	.	+	.	transcript_id file_1_file_1_jg7632.t1; gene_id file_1_file_1_jg7632;
Andromeda	AUGUSTUS	CDS	6702516	6702709	1	+	0	transcript_id file_1_file_1_jg7632.t1; gene_id file_1_file_1_jg7632;
Andromeda	AUGUSTUS	exon	6702516	6702709	.	+	.	transcript_id file_1_file_1_jg7632.t1; gene_id file_1_file_1_jg7632;
Andromeda	AUGUSTUS	intron	6702710	6702760	.	+	.	transcript_id file_1_file_1_jg7632.t1; gene_id file_1_file_1_jg7632;
Andromeda	AUGUSTUS	CDS	6702761	6703087	1	+	1	transcript_id file_1_file_1_jg7632.t1; gene_id file_1_file_1_jg7632;
Andromeda	AUGUSTUS	exon	6702761	6703087	.	+	.	transcript_id file_1_file_1_jg7632.t1; gene_id file_1_file_1_jg7632;
Andromeda	AUGUSTUS	intron	6703088	6703147	.	+	.	transcript_id file_1_file_1_jg7632.t1; gene_id file_1_file_1_jg7632;
Andromeda	AUGUSTUS	CDS	6703148	6703257	1	+	1	transcript_id file_1_file_1_jg7632.t1; gene_id file_1_file_1_jg7632;
Andromeda	AUGUSTUS	exon	6703148	6703257	.	+	.	transcript_id file_1_file_1_jg7632.t1; gene_id file_1_file_1_jg7632;
Andromeda	AUGUSTUS	intron	6703258	6703316	.	+	.	transcript_id file_1_file_1_jg7632.t1; gene_id file_1_file_1_jg7632;
Andromeda	AUGUSTUS	transcript	6695664	6703534	.	+	.	transcript_id file_1_file_1_jg7632.t1; gene_id file_1_file_1_jg7632
Andromeda	AUGUSTUS	CDS	6703317	6703534	1	+	2	transcript_id file_1_file_1_jg7632.t1; gene_id file_1_file_1_jg7632;
Andromeda	AUGUSTUS	exon	6703317	6703534	.	+	.	transcript_id file_1_file_1_jg7632.t1; gene_id file_1_file_1_jg7632;
Andromeda	AUGUSTUS	stop_codon	6703532	6703534	.	+	0	transcript_id file_1_file_1_jg7632.t1; gene_id file_1_file_1_jg7632;
Andromeda	AUGUSTUS	stop_codon	7489612	7489614	.	-	0	transcript_id file_1_file_1_jg7695.t1; gene_id file_1_file_1_jg7695;
Andromeda	AUGUSTUS	CDS	7489612	7489713	1	-	0	transcript_id file_1_file_1_jg7695.t1; gene_id file_1_file_1_jg7695;
Andromeda	AUGUSTUS	exon	7489612	7489713	.	-	.	transcript_id file_1_file_1_jg7695.t1; gene_id file_1_file_1_jg7695;
Andromeda	AUGUSTUS	intron	7489714	7489775	.	-	.	transcript_id file_1_file_1_jg7695.t1; gene_id file_1_file_1_jg7695;
Andromeda	AUGUSTUS	CDS	7489776	7489883	1	-	0	transcript_id file_1_file_1_jg7695.t1; gene_id file_1_file_1_jg7695;
Andromeda	AUGUSTUS	exon	7489776	7489883	.	-	.	transcript_id file_1_file_1_jg7695.t1; gene_id file_1_file_1_jg7695;
Andromeda	AUGUSTUS	intron	7489884	7489936	.	-	.	transcript_id file_1_file_1_jg7695.t1; gene_id file_1_file_1_jg7695;
Andromeda	AUGUSTUS	CDS	7489937	7490038	1	-	0	transcript_id file_1_file_1_jg7695.t1; gene_id file_1_file_1_jg7695;
Andromeda	AUGUSTUS	exon	7489937	7490038	.	-	.	transcript_id file_1_file_1_jg7695.t1; gene_id file_1_file_1_jg7695;
Andromeda	AUGUSTUS	intron	7490039	7490096	.	-	.	transcript_id file_1_file_1_jg7695.t1; gene_id file_1_file_1_jg7695;
Andromeda	AUGUSTUS	CDS	7490097	7490196	1	-	1	transcript_id file_1_file_1_jg7695.t1; gene_id file_1_file_1_jg7695;
Andromeda	AUGUSTUS	exon	7490097	7490196	.	-	.	transcript_id file_1_file_1_jg7695.t1; gene_id file_1_file_1_jg7695;
Andromeda	AUGUSTUS	intron	7490197	7490253	.	-	.	transcript_id file_1_file_1_jg7695.t1; gene_id file_1_file_1_jg7695;
Andromeda	AUGUSTUS	CDS	7490254	7490524	1	-	2	transcript_id file_1_file_1_jg7695.t1; gene_id file_1_file_1_jg7695;
Andromeda	AUGUSTUS	exon	7490254	7490524	.	-	.	transcript_id file_1_file_1_jg7695.t1; gene_id file_1_file_1_jg7695;
Andromeda	AUGUSTUS	intron	7490525	7490576	.	-	.	transcript_id file_1_file_1_jg7695.t1; gene_id file_1_file_1_jg7695;
Andromeda	AUGUSTUS	CDS	7490577	7490715	1	-	0	transcript_id file_1_file_1_jg7695.t1; gene_id file_1_file_1_jg7695;
Andromeda	AUGUSTUS	exon	7490577	7490715	.	-	.	transcript_id file_1_file_1_jg7695.t1; gene_id file_1_file_1_jg7695;
Andromeda	AUGUSTUS	intron	7490716	7490769	.	-	.	transcript_id file_1_file_1_jg7695.t1; gene_id file_1_file_1_jg7695;
Andromeda	AUGUSTUS	transcript	7489612	7491081	.	-	.	transcript_id file_1_file_1_jg7695.t1; gene_id file_1_file_1_jg7695
Andromeda	AUGUSTUS	CDS	7490770	7491081	1	-	0	transcript_id file_1_file_1_jg7695.t1; gene_id file_1_file_1_jg7695;
Andromeda	AUGUSTUS	exon	7490770	7491081	.	-	.	transcript_id file_1_file_1_jg7695.t1; gene_id file_1_file_1_jg7695;
Andromeda	AUGUSTUS	start_codon	7491079	7491081	.	-	0	transcript_id file_1_file_1_jg7695.t1; gene_id file_1_file_1_jg7695;
Andromeda	AUGUSTUS	start_codon	8087063	8087065	.	+	0	transcript_id file_1_file_1_jg7758.t4; gene_id file_1_file_1_jg7758;
Andromeda	AUGUSTUS	CDS	8087063	8087731	1	+	0	transcript_id file_1_file_1_jg7758.t4; gene_id file_1_file_1_jg7758;
Andromeda	AUGUSTUS	exon	8087063	8087731	.	+	.	transcript_id file_1_file_1_jg7758.t4; gene_id file_1_file_1_jg7758;
Andromeda	AUGUSTUS	intron	8087735	8094536	.	+	.	transcript_id file_1_file_1_jg7758.t4; gene_id file_1_file_1_jg7758;
Andromeda	AUGUSTUS	CDS	8094537	8095097	1	+	0	transcript_id file_1_file_1_jg7758.t4; gene_id file_1_file_1_jg7758;
Andromeda	AUGUSTUS	exon	8094537	8095097	.	+	.	transcript_id file_1_file_1_jg7758.t4; gene_id file_1_file_1_jg7758;
Andromeda	AUGUSTUS	intron	8095098	8095161	.	+	.	transcript_id file_1_file_1_jg7758.t4; gene_id file_1_file_1_jg7758;
Andromeda	AUGUSTUS	transcript	8087063	8095290	.	+	.	transcript_id file_1_file_1_jg7758.t4; gene_id file_1_file_1_jg7758
Andromeda	AUGUSTUS	CDS	8095162	8095290	1	+	0	transcript_id file_1_file_1_jg7758.t4; gene_id file_1_file_1_jg7758;
Andromeda	AUGUSTUS	exon	8095162	8095290	.	+	.	transcript_id file_1_file_1_jg7758.t4; gene_id file_1_file_1_jg7758;
Andromeda	AUGUSTUS	stop_codon	8095288	8095290	.	+	0	transcript_id file_1_file_1_jg7758.t4; gene_id file_1_file_1_jg7758;
Andromeda	AUGUSTUS	start_codon	8093392	8093394	.	+	0	transcript_id file_1_file_1_jg7758.t2; gene_id file_1_file_1_jg7758;
Andromeda	AUGUSTUS	CDS	8093392	8093448	0.94	+	0	transcript_id file_1_file_1_jg7758.t2; gene_id file_1_file_1_jg7758;
Andromeda	AUGUSTUS	exon	8093392	8093448	.	+	.	transcript_id file_1_file_1_jg7758.t2; gene_id file_1_file_1_jg7758;
Andromeda	AUGUSTUS	intron	8093449	8094536	.	+	.	transcript_id file_1_file_1_jg7758.t2; gene_id file_1_file_1_jg7758;
Andromeda	AUGUSTUS	CDS	8094537	8095097	1	+	0	transcript_id file_1_file_1_jg7758.t2; gene_id file_1_file_1_jg7758;
Andromeda	AUGUSTUS	exon	8094537	8095097	.	+	.	transcript_id file_1_file_1_jg7758.t2; gene_id file_1_file_1_jg7758;
Andromeda	AUGUSTUS	intron	8095098	8095161	.	+	.	transcript_id file_1_file_1_jg7758.t2; gene_id file_1_file_1_jg7758;
Andromeda	AUGUSTUS	transcript	8093392	8095290	.	+	.	transcript_id file_1_file_1_jg7758.t2; gene_id file_1_file_1_jg7758
Andromeda	AUGUSTUS	CDS	8095162	8095290	1	+	0	transcript_id file_1_file_1_jg7758.t2; gene_id file_1_file_1_jg7758;
Andromeda	AUGUSTUS	exon	8095162	8095290	.	+	.	transcript_id file_1_file_1_jg7758.t2; gene_id file_1_file_1_jg7758;
Andromeda	AUGUSTUS	stop_codon	8095288	8095290	.	+	0	transcript_id file_1_file_1_jg7758.t2; gene_id file_1_file_1_jg7758;
Andromeda	AUGUSTUS	start_codon	8088955	8088957	.	+	0	transcript_id file_1_file_1_jg7758.t1; gene_id file_1_file_1_jg7758;
Andromeda	AUGUSTUS	CDS	8088955	8089596	1	+	0	transcript_id file_1_file_1_jg7758.t1; gene_id file_1_file_1_jg7758;
Andromeda	AUGUSTUS	exon	8088955	8089596	.	+	.	transcript_id file_1_file_1_jg7758.t1; gene_id file_1_file_1_jg7758;
Andromeda	AUGUSTUS	intron	8089597	8094536	.	+	.	transcript_id file_1_file_1_jg7758.t1; gene_id file_1_file_1_jg7758;
Andromeda	AUGUSTUS	CDS	8094537	8095097	1	+	0	transcript_id file_1_file_1_jg7758.t1; gene_id file_1_file_1_jg7758;
Andromeda	AUGUSTUS	exon	8094537	8095097	.	+	.	transcript_id file_1_file_1_jg7758.t1; gene_id file_1_file_1_jg7758;
Andromeda	AUGUSTUS	intron	8095098	8095161	.	+	.	transcript_id file_1_file_1_jg7758.t1; gene_id file_1_file_1_jg7758;
Andromeda	AUGUSTUS	transcript	8088955	8095290	.	+	.	transcript_id file_1_file_1_jg7758.t1; gene_id file_1_file_1_jg7758
Andromeda	AUGUSTUS	CDS	8095162	8095290	1	+	0	transcript_id file_1_file_1_jg7758.t1; gene_id file_1_file_1_jg7758;
Andromeda	AUGUSTUS	exon	8095162	8095290	.	+	.	transcript_id file_1_file_1_jg7758.t1; gene_id file_1_file_1_jg7758;
Andromeda	AUGUSTUS	stop_codon	8095288	8095290	.	+	0	transcript_id file_1_file_1_jg7758.t1; gene_id file_1_file_1_jg7758;
Andromeda	AUGUSTUS	start_codon	8090995	8090997	.	+	0	transcript_id file_1_file_1_jg7758.t3; gene_id file_1_file_1_jg7758;
Andromeda	AUGUSTUS	CDS	8090995	8091717	0.88	+	0	transcript_id file_1_file_1_jg7758.t3; gene_id file_1_file_1_jg7758;
Andromeda	AUGUSTUS	exon	8090995	8091717	.	+	.	transcript_id file_1_file_1_jg7758.t3; gene_id file_1_file_1_jg7758;
Andromeda	AUGUSTUS	intron	8091718	8093804	.	+	.	transcript_id file_1_file_1_jg7758.t3; gene_id file_1_file_1_jg7758;
Andromeda	AUGUSTUS	CDS	8093805	8094470	0.83	+	0	transcript_id file_1_file_1_jg7758.t3; gene_id file_1_file_1_jg7758;
Andromeda	AUGUSTUS	exon	8093805	8094470	.	+	.	transcript_id file_1_file_1_jg7758.t3; gene_id file_1_file_1_jg7758;
Andromeda	AUGUSTUS	intron	8094471	8094536	.	+	.	transcript_id file_1_file_1_jg7758.t3; gene_id file_1_file_1_jg7758;
Andromeda	AUGUSTUS	CDS	8094537	8095097	1	+	0	transcript_id file_1_file_1_jg7758.t3; gene_id file_1_file_1_jg7758;
Andromeda	AUGUSTUS	exon	8094537	8095097	.	+	.	transcript_id file_1_file_1_jg7758.t3; gene_id file_1_file_1_jg7758;
Andromeda	AUGUSTUS	intron	8095098	8095161	.	+	.	transcript_id file_1_file_1_jg7758.t3; gene_id file_1_file_1_jg7758;
Andromeda	AUGUSTUS	transcript	8090995	8095290	.	+	.	transcript_id file_1_file_1_jg7758.t3; gene_id file_1_file_1_jg7758
Andromeda	AUGUSTUS	CDS	8095162	8095290	1	+	0	transcript_id file_1_file_1_jg7758.t3; gene_id file_1_file_1_jg7758;
Andromeda	AUGUSTUS	exon	8095162	8095290	.	+	.	transcript_id file_1_file_1_jg7758.t3; gene_id file_1_file_1_jg7758;
Andromeda	AUGUSTUS	stop_codon	8095288	8095290	.	+	0	transcript_id file_1_file_1_jg7758.t3; gene_id file_1_file_1_jg7758;
Andromeda	AUGUSTUS	start_codon	8096232	8096234	.	+	0	transcript_id file_1_file_1_jg7759.t1; gene_id file_1_file_1_jg7759;
Andromeda	AUGUSTUS	CDS	8096232	8096861	1	+	0	transcript_id file_1_file_1_jg7759.t1; gene_id file_1_file_1_jg7759;
Andromeda	AUGUSTUS	exon	8096232	8096861	.	+	.	transcript_id file_1_file_1_jg7759.t1; gene_id file_1_file_1_jg7759;
Andromeda	AUGUSTUS	intron	8096862	8097558	.	+	.	transcript_id file_1_file_1_jg7759.t1; gene_id file_1_file_1_jg7759;
Andromeda	AUGUSTUS	CDS	8097559	8098161	1	+	0	transcript_id file_1_file_1_jg7759.t1; gene_id file_1_file_1_jg7759;
Andromeda	AUGUSTUS	exon	8097559	8098161	.	+	.	transcript_id file_1_file_1_jg7759.t1; gene_id file_1_file_1_jg7759;
Andromeda	AUGUSTUS	intron	8098162	8098214	.	+	.	transcript_id file_1_file_1_jg7759.t1; gene_id file_1_file_1_jg7759;
Andromeda	AUGUSTUS	transcript	8096232	8098337	.	+	.	transcript_id file_1_file_1_jg7759.t1; gene_id file_1_file_1_jg7759
Andromeda	AUGUSTUS	CDS	8098215	8098337	1	+	0	transcript_id file_1_file_1_jg7759.t1; gene_id file_1_file_1_jg7759;
Andromeda	AUGUSTUS	exon	8098215	8098337	.	+	.	transcript_id file_1_file_1_jg7759.t1; gene_id file_1_file_1_jg7759;
Andromeda	AUGUSTUS	stop_codon	8098335	8098337	.	+	0	transcript_id file_1_file_1_jg7759.t1; gene_id file_1_file_1_jg7759;
Andromeda	AUGUSTUS	start_codon	9874053	9874055	.	+	0	transcript_id file_1_file_1_jg7948.t1; gene_id file_1_file_1_jg7948;
Andromeda	AUGUSTUS	CDS	9874053	9874181	1	+	0	transcript_id file_1_file_1_jg7948.t1; gene_id file_1_file_1_jg7948;
Andromeda	AUGUSTUS	exon	9874053	9874181	.	+	.	transcript_id file_1_file_1_jg7948.t1; gene_id file_1_file_1_jg7948;
Andromeda	AUGUSTUS	intron	9874182	9874237	.	+	.	transcript_id file_1_file_1_jg7948.t1; gene_id file_1_file_1_jg7948;
Andromeda	AUGUSTUS	CDS	9874238	9874434	1	+	0	transcript_id file_1_file_1_jg7948.t1; gene_id file_1_file_1_jg7948;
Andromeda	AUGUSTUS	exon	9874238	9874434	.	+	.	transcript_id file_1_file_1_jg7948.t1; gene_id file_1_file_1_jg7948;
Andromeda	AUGUSTUS	intron	9874435	9874892	.	+	.	transcript_id file_1_file_1_jg7948.t1; gene_id file_1_file_1_jg7948;
Andromeda	AUGUSTUS	CDS	9874893	9875133	1	+	1	transcript_id file_1_file_1_jg7948.t1; gene_id file_1_file_1_jg7948;
Andromeda	AUGUSTUS	exon	9874893	9875133	.	+	.	transcript_id file_1_file_1_jg7948.t1; gene_id file_1_file_1_jg7948;
Andromeda	AUGUSTUS	intron	9875134	9875187	.	+	.	transcript_id file_1_file_1_jg7948.t1; gene_id file_1_file_1_jg7948;
Andromeda	AUGUSTUS	CDS	9875188	9875947	1	+	0	transcript_id file_1_file_1_jg7948.t1; gene_id file_1_file_1_jg7948;
Andromeda	AUGUSTUS	exon	9875188	9875947	.	+	.	transcript_id file_1_file_1_jg7948.t1; gene_id file_1_file_1_jg7948;
Andromeda	AUGUSTUS	intron	9875948	9876708	.	+	.	transcript_id file_1_file_1_jg7948.t1; gene_id file_1_file_1_jg7948;
Andromeda	AUGUSTUS	CDS	9876709	9876908	1	+	2	transcript_id file_1_file_1_jg7948.t1; gene_id file_1_file_1_jg7948;
Andromeda	AUGUSTUS	exon	9876709	9876908	.	+	.	transcript_id file_1_file_1_jg7948.t1; gene_id file_1_file_1_jg7948;
Andromeda	AUGUSTUS	intron	9876909	9877160	.	+	.	transcript_id file_1_file_1_jg7948.t1; gene_id file_1_file_1_jg7948;
Andromeda	AUGUSTUS	CDS	9877161	9878067	1	+	0	transcript_id file_1_file_1_jg7948.t1; gene_id file_1_file_1_jg7948;
Andromeda	AUGUSTUS	exon	9877161	9878067	.	+	.	transcript_id file_1_file_1_jg7948.t1; gene_id file_1_file_1_jg7948;
Andromeda	AUGUSTUS	intron	9878068	9878148	.	+	.	transcript_id file_1_file_1_jg7948.t1; gene_id file_1_file_1_jg7948;
Andromeda	AUGUSTUS	CDS	9878149	9878238	1	+	2	transcript_id file_1_file_1_jg7948.t1; gene_id file_1_file_1_jg7948;
Andromeda	AUGUSTUS	exon	9878149	9878238	.	+	.	transcript_id file_1_file_1_jg7948.t1; gene_id file_1_file_1_jg7948;
Andromeda	AUGUSTUS	intron	9878239	9878295	.	+	.	transcript_id file_1_file_1_jg7948.t1; gene_id file_1_file_1_jg7948;
Andromeda	AUGUSTUS	transcript	9874053	9878417	.	+	.	transcript_id file_1_file_1_jg7948.t1; gene_id file_1_file_1_jg7948
Andromeda	AUGUSTUS	CDS	9878296	9878417	1	+	2	transcript_id file_1_file_1_jg7948.t1; gene_id file_1_file_1_jg7948;
Andromeda	AUGUSTUS	exon	9878296	9878417	.	+	.	transcript_id file_1_file_1_jg7948.t1; gene_id file_1_file_1_jg7948;
Andromeda	AUGUSTUS	stop_codon	9878415	9878417	.	+	0	transcript_id file_1_file_1_jg7948.t1; gene_id file_1_file_1_jg7948;
Andromeda	AUGUSTUS	start_codon	9906723	9906725	.	+	0	transcript_id file_1_file_1_jg7953.t1; gene_id file_1_file_1_jg7953;
Andromeda	AUGUSTUS	CDS	9906723	9906751	0.69	+	0	transcript_id file_1_file_1_jg7953.t1; gene_id file_1_file_1_jg7953;
Andromeda	AUGUSTUS	exon	9906723	9906751	.	+	.	transcript_id file_1_file_1_jg7953.t1; gene_id file_1_file_1_jg7953;
Andromeda	AUGUSTUS	intron	9906752	9907198	.	+	.	transcript_id file_1_file_1_jg7953.t1; gene_id file_1_file_1_jg7953;
Andromeda	AUGUSTUS	CDS	9907199	9907604	0.62	+	1	transcript_id file_1_file_1_jg7953.t1; gene_id file_1_file_1_jg7953;
Andromeda	AUGUSTUS	exon	9907199	9907604	.	+	.	transcript_id file_1_file_1_jg7953.t1; gene_id file_1_file_1_jg7953;
Andromeda	AUGUSTUS	intron	9907605	9907707	.	+	.	transcript_id file_1_file_1_jg7953.t1; gene_id file_1_file_1_jg7953;
Andromeda	AUGUSTUS	CDS	9907708	9907875	1	+	0	transcript_id file_1_file_1_jg7953.t1; gene_id file_1_file_1_jg7953;
Andromeda	AUGUSTUS	exon	9907708	9907875	.	+	.	transcript_id file_1_file_1_jg7953.t1; gene_id file_1_file_1_jg7953;
Andromeda	AUGUSTUS	intron	9907876	9907936	.	+	.	transcript_id file_1_file_1_jg7953.t1; gene_id file_1_file_1_jg7953;
Andromeda	AUGUSTUS	transcript	9906723	9907993	.	+	.	transcript_id file_1_file_1_jg7953.t1; gene_id file_1_file_1_jg7953
Andromeda	AUGUSTUS	CDS	9907937	9907993	1	+	0	transcript_id file_1_file_1_jg7953.t1; gene_id file_1_file_1_jg7953;
Andromeda	AUGUSTUS	exon	9907937	9907993	.	+	.	transcript_id file_1_file_1_jg7953.t1; gene_id file_1_file_1_jg7953;
Andromeda	AUGUSTUS	stop_codon	9907991	9907993	.	+	0	transcript_id file_1_file_1_jg7953.t1; gene_id file_1_file_1_jg7953;
Andromeda	AUGUSTUS	stop_codon	9962635	9962637	.	-	0	transcript_id file_1_file_1_jg7960.t2; gene_id file_1_file_1_jg7960;
Andromeda	AUGUSTUS	CDS	9962635	9962721	1	-	0	transcript_id file_1_file_1_jg7960.t2; gene_id file_1_file_1_jg7960;
Andromeda	AUGUSTUS	exon	9962635	9962721	.	-	.	transcript_id file_1_file_1_jg7960.t2; gene_id file_1_file_1_jg7960;
Andromeda	AUGUSTUS	intron	9962722	9962777	.	-	.	transcript_id file_1_file_1_jg7960.t2; gene_id file_1_file_1_jg7960;
Andromeda	AUGUSTUS	CDS	9962778	9962867	1	-	0	transcript_id file_1_file_1_jg7960.t2; gene_id file_1_file_1_jg7960;
Andromeda	AUGUSTUS	exon	9962778	9962867	.	-	.	transcript_id file_1_file_1_jg7960.t2; gene_id file_1_file_1_jg7960;
Andromeda	AUGUSTUS	intron	9962868	9962926	.	-	.	transcript_id file_1_file_1_jg7960.t2; gene_id file_1_file_1_jg7960;
Andromeda	AUGUSTUS	CDS	9962927	9962989	1	-	0	transcript_id file_1_file_1_jg7960.t2; gene_id file_1_file_1_jg7960;
Andromeda	AUGUSTUS	exon	9962927	9962989	.	-	.	transcript_id file_1_file_1_jg7960.t2; gene_id file_1_file_1_jg7960;
Andromeda	AUGUSTUS	intron	9962990	9969417	.	-	.	transcript_id file_1_file_1_jg7960.t2; gene_id file_1_file_1_jg7960;
Andromeda	AUGUSTUS	transcript	9962635	9970326	.	-	.	transcript_id file_1_file_1_jg7960.t2; gene_id file_1_file_1_jg7960
Andromeda	AUGUSTUS	CDS	9969418	9970326	1	-	0	transcript_id file_1_file_1_jg7960.t2; gene_id file_1_file_1_jg7960;
Andromeda	AUGUSTUS	exon	9969418	9970326	.	-	.	transcript_id file_1_file_1_jg7960.t2; gene_id file_1_file_1_jg7960;
Andromeda	AUGUSTUS	start_codon	9970324	9970326	.	-	0	transcript_id file_1_file_1_jg7960.t2; gene_id file_1_file_1_jg7960;
Andromeda	AUGUSTUS	stop_codon	9962635	9962637	.	-	0	transcript_id file_1_file_1_jg7960.t1; gene_id file_1_file_1_jg7960;
Andromeda	AUGUSTUS	CDS	9962635	9962721	1	-	0	transcript_id file_1_file_1_jg7960.t1; gene_id file_1_file_1_jg7960;
Andromeda	AUGUSTUS	exon	9962635	9962721	.	-	.	transcript_id file_1_file_1_jg7960.t1; gene_id file_1_file_1_jg7960;
Andromeda	AUGUSTUS	intron	9962722	9962777	.	-	.	transcript_id file_1_file_1_jg7960.t1; gene_id file_1_file_1_jg7960;
Andromeda	AUGUSTUS	CDS	9962778	9962867	1	-	0	transcript_id file_1_file_1_jg7960.t1; gene_id file_1_file_1_jg7960;
Andromeda	AUGUSTUS	exon	9962778	9962867	.	-	.	transcript_id file_1_file_1_jg7960.t1; gene_id file_1_file_1_jg7960;
Andromeda	AUGUSTUS	intron	9962868	9962926	.	-	.	transcript_id file_1_file_1_jg7960.t1; gene_id file_1_file_1_jg7960;
Andromeda	AUGUSTUS	CDS	9962927	9962989	1	-	0	transcript_id file_1_file_1_jg7960.t1; gene_id file_1_file_1_jg7960;
Andromeda	AUGUSTUS	exon	9962927	9962989	.	-	.	transcript_id file_1_file_1_jg7960.t1; gene_id file_1_file_1_jg7960;
Andromeda	AUGUSTUS	intron	9962990	9963092	.	-	.	transcript_id file_1_file_1_jg7960.t1; gene_id file_1_file_1_jg7960;
Andromeda	AUGUSTUS	transcript	9962635	9963968	.	-	.	transcript_id file_1_file_1_jg7960.t1; gene_id file_1_file_1_jg7960
Andromeda	AUGUSTUS	CDS	9963093	9963968	1	-	0	transcript_id file_1_file_1_jg7960.t1; gene_id file_1_file_1_jg7960;
Andromeda	AUGUSTUS	exon	9963093	9963968	.	-	.	transcript_id file_1_file_1_jg7960.t1; gene_id file_1_file_1_jg7960;
Andromeda	AUGUSTUS	start_codon	9963966	9963968	.	-	0	transcript_id file_1_file_1_jg7960.t1; gene_id file_1_file_1_jg7960;
Andromeda	AUGUSTUS	stop_codon	9962635	9962637	.	-	0	transcript_id file_1_file_1_jg7960.t3; gene_id file_1_file_1_jg7960;
Andromeda	AUGUSTUS	CDS	9962635	9962721	1	-	0	transcript_id file_1_file_1_jg7960.t3; gene_id file_1_file_1_jg7960;
Andromeda	AUGUSTUS	exon	9962635	9962721	.	-	.	transcript_id file_1_file_1_jg7960.t3; gene_id file_1_file_1_jg7960;
Andromeda	AUGUSTUS	intron	9962722	9962777	.	-	.	transcript_id file_1_file_1_jg7960.t3; gene_id file_1_file_1_jg7960;
Andromeda	AUGUSTUS	CDS	9962778	9962867	1	-	0	transcript_id file_1_file_1_jg7960.t3; gene_id file_1_file_1_jg7960;
Andromeda	AUGUSTUS	exon	9962778	9962867	.	-	.	transcript_id file_1_file_1_jg7960.t3; gene_id file_1_file_1_jg7960;
Andromeda	AUGUSTUS	intron	9962868	9962926	.	-	.	transcript_id file_1_file_1_jg7960.t3; gene_id file_1_file_1_jg7960;
Andromeda	AUGUSTUS	CDS	9962927	9962989	1	-	0	transcript_id file_1_file_1_jg7960.t3; gene_id file_1_file_1_jg7960;
Andromeda	AUGUSTUS	exon	9962927	9962989	.	-	.	transcript_id file_1_file_1_jg7960.t3; gene_id file_1_file_1_jg7960;
Andromeda	AUGUSTUS	intron	9962990	9964645	.	-	.	transcript_id file_1_file_1_jg7960.t3; gene_id file_1_file_1_jg7960;
Andromeda	AUGUSTUS	CDS	9964646	9965552	0.85	-	0	transcript_id file_1_file_1_jg7960.t3; gene_id file_1_file_1_jg7960;
Andromeda	AUGUSTUS	exon	9964646	9965552	.	-	.	transcript_id file_1_file_1_jg7960.t3; gene_id file_1_file_1_jg7960;
Andromeda	AUGUSTUS	transcript	9962635	9965552	0.85	-	.	transcript_id file_1_file_1_jg7960.t3; gene_id file_1_file_1_jg7960
Andromeda	AUGUSTUS	start_codon	9965550	9965552	.	-	0	transcript_id file_1_file_1_jg7960.t3; gene_id file_1_file_1_jg7960;
Andromeda	AUGUSTUS	stop_codon	9962635	9962637	.	-	0	transcript_id file_1_file_1_jg7960.t4; gene_id file_1_file_1_jg7960;
Andromeda	AUGUSTUS	CDS	9962635	9962721	1	-	0	transcript_id file_1_file_1_jg7960.t4; gene_id file_1_file_1_jg7960;
Andromeda	AUGUSTUS	exon	9962635	9962721	.	-	.	transcript_id file_1_file_1_jg7960.t4; gene_id file_1_file_1_jg7960;
Andromeda	AUGUSTUS	intron	9962722	9962777	.	-	.	transcript_id file_1_file_1_jg7960.t4; gene_id file_1_file_1_jg7960;
Andromeda	AUGUSTUS	CDS	9962778	9962867	1	-	0	transcript_id file_1_file_1_jg7960.t4; gene_id file_1_file_1_jg7960;
Andromeda	AUGUSTUS	exon	9962778	9962867	.	-	.	transcript_id file_1_file_1_jg7960.t4; gene_id file_1_file_1_jg7960;
Andromeda	AUGUSTUS	intron	9962868	9962926	.	-	.	transcript_id file_1_file_1_jg7960.t4; gene_id file_1_file_1_jg7960;
Andromeda	AUGUSTUS	CDS	9962927	9962989	1	-	0	transcript_id file_1_file_1_jg7960.t4; gene_id file_1_file_1_jg7960;
Andromeda	AUGUSTUS	exon	9962927	9962989	.	-	.	transcript_id file_1_file_1_jg7960.t4; gene_id file_1_file_1_jg7960;
Andromeda	AUGUSTUS	intron	9962990	9970790	.	-	.	transcript_id file_1_file_1_jg7960.t4; gene_id file_1_file_1_jg7960;
Andromeda	AUGUSTUS	CDS	9970791	9971661	1	-	0	transcript_id file_1_file_1_jg7960.t4; gene_id file_1_file_1_jg7960;
Andromeda	AUGUSTUS	exon	9970791	9971661	.	-	.	transcript_id file_1_file_1_jg7960.t4; gene_id file_1_file_1_jg7960;
Andromeda	AUGUSTUS	transcript	9962635	9971661	.	-	.	transcript_id file_1_file_1_jg7960.t4; gene_id file_1_file_1_jg7960
Andromeda	AUGUSTUS	start_codon	9971659	9971661	.	-	0	transcript_id file_1_file_1_jg7960.t4; gene_id file_1_file_1_jg7960;
Andromeda	AUGUSTUS	stop_codon	11404377	11404379	.	-	0	transcript_id file_1_file_1_jg8131.t1; gene_id file_1_file_1_jg8131;
Andromeda	AUGUSTUS	CDS	11404377	11404430	1	-	0	transcript_id file_1_file_1_jg8131.t1; gene_id file_1_file_1_jg8131;
Andromeda	AUGUSTUS	exon	11404377	11404430	.	-	.	transcript_id file_1_file_1_jg8131.t1; gene_id file_1_file_1_jg8131;
Andromeda	AUGUSTUS	intron	11404431	11404482	.	-	.	transcript_id file_1_file_1_jg8131.t1; gene_id file_1_file_1_jg8131;
Andromeda	AUGUSTUS	CDS	11404483	11404638	1	-	0	transcript_id file_1_file_1_jg8131.t1; gene_id file_1_file_1_jg8131;
Andromeda	AUGUSTUS	exon	11404483	11404638	.	-	.	transcript_id file_1_file_1_jg8131.t1; gene_id file_1_file_1_jg8131;
Andromeda	AUGUSTUS	intron	11404639	11404692	.	-	.	transcript_id file_1_file_1_jg8131.t1; gene_id file_1_file_1_jg8131;
Andromeda	AUGUSTUS	CDS	11404693	11404894	0.96	-	1	transcript_id file_1_file_1_jg8131.t1; gene_id file_1_file_1_jg8131;
Andromeda	AUGUSTUS	exon	11404693	11404894	.	-	.	transcript_id file_1_file_1_jg8131.t1; gene_id file_1_file_1_jg8131;
Andromeda	AUGUSTUS	intron	11404895	11404958	.	-	.	transcript_id file_1_file_1_jg8131.t1; gene_id file_1_file_1_jg8131;
Andromeda	AUGUSTUS	CDS	11404959	11405303	0.89	-	1	transcript_id file_1_file_1_jg8131.t1; gene_id file_1_file_1_jg8131;
Andromeda	AUGUSTUS	exon	11404959	11405303	.	-	.	transcript_id file_1_file_1_jg8131.t1; gene_id file_1_file_1_jg8131;
Andromeda	AUGUSTUS	intron	11405304	11405762	.	-	.	transcript_id file_1_file_1_jg8131.t1; gene_id file_1_file_1_jg8131;
Andromeda	AUGUSTUS	transcript	11404377	11405806	.	-	.	transcript_id file_1_file_1_jg8131.t1; gene_id file_1_file_1_jg8131
Andromeda	AUGUSTUS	CDS	11405763	11405806	0.89	-	0	transcript_id file_1_file_1_jg8131.t1; gene_id file_1_file_1_jg8131;
Andromeda	AUGUSTUS	exon	11405763	11405806	.	-	.	transcript_id file_1_file_1_jg8131.t1; gene_id file_1_file_1_jg8131;
Andromeda	AUGUSTUS	start_codon	11405804	11405806	.	-	0	transcript_id file_1_file_1_jg8131.t1; gene_id file_1_file_1_jg8131;
Gemini	AUGUSTUS	stop_codon	7447711	7447713	.	-	0	transcript_id file_1_file_1_jg813.t1; gene_id file_1_file_1_jg813;
Gemini	AUGUSTUS	CDS	7447711	7447761	1	-	0	transcript_id file_1_file_1_jg813.t1; gene_id file_1_file_1_jg813;
Gemini	AUGUSTUS	exon	7447711	7447761	.	-	.	transcript_id file_1_file_1_jg813.t1; gene_id file_1_file_1_jg813;
Gemini	AUGUSTUS	intron	7447762	7447825	.	-	.	transcript_id file_1_file_1_jg813.t1; gene_id file_1_file_1_jg813;
Gemini	AUGUSTUS	transcript	7447711	7448962	.	-	.	transcript_id file_1_file_1_jg813.t1; gene_id file_1_file_1_jg813
Gemini	AUGUSTUS	CDS	7447826	7448962	0.99	-	0	transcript_id file_1_file_1_jg813.t1; gene_id file_1_file_1_jg813;
Gemini	AUGUSTUS	exon	7447826	7448962	.	-	.	transcript_id file_1_file_1_jg813.t1; gene_id file_1_file_1_jg813;
Gemini	AUGUSTUS	start_codon	7448960	7448962	.	-	0	transcript_id file_1_file_1_jg813.t1; gene_id file_1_file_1_jg813;
Andromeda	AUGUSTUS	stop_codon	11404377	11404379	.	-	0	transcript_id file_1_file_1_jg8131.t1; gene_id file_1_file_1_jg8131;
Andromeda	AUGUSTUS	CDS	11404377	11404430	1	-	0	transcript_id file_1_file_1_jg8131.t1; gene_id file_1_file_1_jg8131;
Andromeda	AUGUSTUS	exon	11404377	11404430	.	-	.	transcript_id file_1_file_1_jg8131.t1; gene_id file_1_file_1_jg8131;
Andromeda	AUGUSTUS	intron	11404431	11404482	.	-	.	transcript_id file_1_file_1_jg8131.t1; gene_id file_1_file_1_jg8131;
Andromeda	AUGUSTUS	CDS	11404483	11404638	1	-	0	transcript_id file_1_file_1_jg8131.t1; gene_id file_1_file_1_jg8131;
Andromeda	AUGUSTUS	exon	11404483	11404638	.	-	.	transcript_id file_1_file_1_jg8131.t1; gene_id file_1_file_1_jg8131;
Andromeda	AUGUSTUS	intron	11404639	11404692	.	-	.	transcript_id file_1_file_1_jg8131.t1; gene_id file_1_file_1_jg8131;
Andromeda	AUGUSTUS	CDS	11404693	11404894	0.96	-	1	transcript_id file_1_file_1_jg8131.t1; gene_id file_1_file_1_jg8131;
Andromeda	AUGUSTUS	exon	11404693	11404894	.	-	.	transcript_id file_1_file_1_jg8131.t1; gene_id file_1_file_1_jg8131;
Andromeda	AUGUSTUS	intron	11404895	11404958	.	-	.	transcript_id file_1_file_1_jg8131.t1; gene_id file_1_file_1_jg8131;
Andromeda	AUGUSTUS	CDS	11404959	11405303	0.89	-	1	transcript_id file_1_file_1_jg8131.t1; gene_id file_1_file_1_jg8131;
Andromeda	AUGUSTUS	exon	11404959	11405303	.	-	.	transcript_id file_1_file_1_jg8131.t1; gene_id file_1_file_1_jg8131;
Andromeda	AUGUSTUS	intron	11405304	11405762	.	-	.	transcript_id file_1_file_1_jg8131.t1; gene_id file_1_file_1_jg8131;
Andromeda	AUGUSTUS	transcript	11404377	11405806	.	-	.	transcript_id file_1_file_1_jg8131.t1; gene_id file_1_file_1_jg8131
Andromeda	AUGUSTUS	CDS	11405763	11405806	0.89	-	0	transcript_id file_1_file_1_jg8131.t1; gene_id file_1_file_1_jg8131;
Andromeda	AUGUSTUS	exon	11405763	11405806	.	-	.	transcript_id file_1_file_1_jg8131.t1; gene_id file_1_file_1_jg8131;
Andromeda	AUGUSTUS	start_codon	11405804	11405806	.	-	0	transcript_id file_1_file_1_jg8131.t1; gene_id file_1_file_1_jg8131;
Andromeda	AUGUSTUS	stop_codon	13112699	13112701	.	-	0	transcript_id file_1_file_1_jg8244.t1; gene_id file_1_file_1_jg8244;
Andromeda	AUGUSTUS	CDS	13112699	13112851	1	-	0	transcript_id file_1_file_1_jg8244.t1; gene_id file_1_file_1_jg8244;
Andromeda	AUGUSTUS	exon	13112699	13112851	.	-	.	transcript_id file_1_file_1_jg8244.t1; gene_id file_1_file_1_jg8244;
Andromeda	AUGUSTUS	intron	13112852	13112905	.	-	.	transcript_id file_1_file_1_jg8244.t1; gene_id file_1_file_1_jg8244;
Andromeda	AUGUSTUS	CDS	13112906	13113247	0.95	-	0	transcript_id file_1_file_1_jg8244.t1; gene_id file_1_file_1_jg8244;
Andromeda	AUGUSTUS	exon	13112906	13113247	.	-	.	transcript_id file_1_file_1_jg8244.t1; gene_id file_1_file_1_jg8244;
Andromeda	AUGUSTUS	intron	13113248	13113487	.	-	.	transcript_id file_1_file_1_jg8244.t1; gene_id file_1_file_1_jg8244;
Andromeda	AUGUSTUS	CDS	13113488	13113660	0.97	-	2	transcript_id file_1_file_1_jg8244.t1; gene_id file_1_file_1_jg8244;
Andromeda	AUGUSTUS	exon	13113488	13113660	.	-	.	transcript_id file_1_file_1_jg8244.t1; gene_id file_1_file_1_jg8244;
Andromeda	AUGUSTUS	intron	13113661	13113722	.	-	.	transcript_id file_1_file_1_jg8244.t1; gene_id file_1_file_1_jg8244;
Andromeda	AUGUSTUS	transcript	13112699	13113990	.	-	.	transcript_id file_1_file_1_jg8244.t1; gene_id file_1_file_1_jg8244
Andromeda	AUGUSTUS	CDS	13113723	13113990	1	-	0	transcript_id file_1_file_1_jg8244.t1; gene_id file_1_file_1_jg8244;
Andromeda	AUGUSTUS	exon	13113723	13113990	.	-	.	transcript_id file_1_file_1_jg8244.t1; gene_id file_1_file_1_jg8244;
Andromeda	AUGUSTUS	start_codon	13113988	13113990	.	-	0	transcript_id file_1_file_1_jg8244.t1; gene_id file_1_file_1_jg8244;
Andromeda	AUGUSTUS	stop_codon	13108191	13108193	.	-	0	transcript_id file_1_file_1_jg8245.t1; gene_id file_1_file_1_jg8245;
Andromeda	AUGUSTUS	CDS	13108191	13108234	0.48	-	2	transcript_id file_1_file_1_jg8245.t1; gene_id file_1_file_1_jg8245;
Andromeda	AUGUSTUS	exon	13108191	13108234	.	-	.	transcript_id file_1_file_1_jg8245.t1; gene_id file_1_file_1_jg8245;
Andromeda	AUGUSTUS	intron	13108235	13111192	.	-	.	transcript_id file_1_file_1_jg8245.t1; gene_id file_1_file_1_jg8245;
Andromeda	AUGUSTUS	CDS	13111193	13111352	0.51	-	0	transcript_id file_1_file_1_jg8245.t1; gene_id file_1_file_1_jg8245;
Andromeda	AUGUSTUS	exon	13111193	13111352	.	-	.	transcript_id file_1_file_1_jg8245.t1; gene_id file_1_file_1_jg8245;
Andromeda	AUGUSTUS	intron	13111353	13111410	.	-	.	transcript_id file_1_file_1_jg8245.t1; gene_id file_1_file_1_jg8245;
Andromeda	AUGUSTUS	CDS	13111411	13112165	1	-	2	transcript_id file_1_file_1_jg8245.t1; gene_id file_1_file_1_jg8245;
Andromeda	AUGUSTUS	exon	13111411	13112165	.	-	.	transcript_id file_1_file_1_jg8245.t1; gene_id file_1_file_1_jg8245;
Andromeda	AUGUSTUS	intron	13112166	13112219	.	-	.	transcript_id file_1_file_1_jg8245.t1; gene_id file_1_file_1_jg8245;
Andromeda	AUGUSTUS	transcript	13108191	13112490	.	-	.	transcript_id file_1_file_1_jg8245.t1; gene_id file_1_file_1_jg8245
Andromeda	AUGUSTUS	CDS	13112220	13112490	0.97	-	0	transcript_id file_1_file_1_jg8245.t1; gene_id file_1_file_1_jg8245;
Andromeda	AUGUSTUS	exon	13112220	13112490	.	-	.	transcript_id file_1_file_1_jg8245.t1; gene_id file_1_file_1_jg8245;
Andromeda	AUGUSTUS	start_codon	13112488	13112490	.	-	0	transcript_id file_1_file_1_jg8245.t1; gene_id file_1_file_1_jg8245;
Andromeda	AUGUSTUS	stop_codon	13126711	13126713	.	-	0	transcript_id file_1_file_1_jg8246.t1; gene_id file_1_file_1_jg8246;
Andromeda	AUGUSTUS	CDS	13126711	13126863	1	-	0	transcript_id file_1_file_1_jg8246.t1; gene_id file_1_file_1_jg8246;
Andromeda	AUGUSTUS	exon	13126711	13126863	.	-	.	transcript_id file_1_file_1_jg8246.t1; gene_id file_1_file_1_jg8246;
Andromeda	AUGUSTUS	intron	13126864	13126916	.	-	.	transcript_id file_1_file_1_jg8246.t1; gene_id file_1_file_1_jg8246;
Andromeda	AUGUSTUS	CDS	13126917	13127671	0.94	-	2	transcript_id file_1_file_1_jg8246.t1; gene_id file_1_file_1_jg8246;
Andromeda	AUGUSTUS	exon	13126917	13127671	.	-	.	transcript_id file_1_file_1_jg8246.t1; gene_id file_1_file_1_jg8246;
Andromeda	AUGUSTUS	intron	13127672	13128011	.	-	.	transcript_id file_1_file_1_jg8246.t1; gene_id file_1_file_1_jg8246;
Andromeda	AUGUSTUS	transcript	13126711	13128279	.	-	.	transcript_id file_1_file_1_jg8246.t1; gene_id file_1_file_1_jg8246
Andromeda	AUGUSTUS	CDS	13128012	13128279	0.7	-	0	transcript_id file_1_file_1_jg8246.t1; gene_id file_1_file_1_jg8246;
Andromeda	AUGUSTUS	exon	13128012	13128279	.	-	.	transcript_id file_1_file_1_jg8246.t1; gene_id file_1_file_1_jg8246;
Andromeda	AUGUSTUS	start_codon	13128277	13128279	.	-	0	transcript_id file_1_file_1_jg8246.t1; gene_id file_1_file_1_jg8246;
Andromeda	AUGUSTUS	stop_codon	13128966	13128968	.	-	0	transcript_id file_1_file_1_jg8247.t1; gene_id file_1_file_1_jg8247;
Andromeda	AUGUSTUS	CDS	13128966	13129070	0.94	-	0	transcript_id file_1_file_1_jg8247.t1; gene_id file_1_file_1_jg8247;
Andromeda	AUGUSTUS	exon	13128966	13129070	.	-	.	transcript_id file_1_file_1_jg8247.t1; gene_id file_1_file_1_jg8247;
Andromeda	AUGUSTUS	intron	13129071	13130683	.	-	.	transcript_id file_1_file_1_jg8247.t1; gene_id file_1_file_1_jg8247;
Andromeda	AUGUSTUS	CDS	13130684	13131145	0.5	-	0	transcript_id file_1_file_1_jg8247.t1; gene_id file_1_file_1_jg8247;
Andromeda	AUGUSTUS	exon	13130684	13131145	.	-	.	transcript_id file_1_file_1_jg8247.t1; gene_id file_1_file_1_jg8247;
Andromeda	AUGUSTUS	intron	13131146	13132244	.	-	.	transcript_id file_1_file_1_jg8247.t1; gene_id file_1_file_1_jg8247;
Andromeda	AUGUSTUS	transcript	13128966	13132274	.	-	.	transcript_id file_1_file_1_jg8247.t1; gene_id file_1_file_1_jg8247
Andromeda	AUGUSTUS	CDS	13132245	13132274	0.99	-	0	transcript_id file_1_file_1_jg8247.t1; gene_id file_1_file_1_jg8247;
Andromeda	AUGUSTUS	exon	13132245	13132274	.	-	.	transcript_id file_1_file_1_jg8247.t1; gene_id file_1_file_1_jg8247;
Andromeda	AUGUSTUS	start_codon	13132272	13132274	.	-	0	transcript_id file_1_file_1_jg8247.t1; gene_id file_1_file_1_jg8247;
Andromeda	AUGUSTUS	start_codon	13622411	13622413	.	+	0	transcript_id file_1_file_1_jg8309.t1; gene_id file_1_file_1_jg8309;
Andromeda	AUGUSTUS	CDS	13622411	13622573	1	+	0	transcript_id file_1_file_1_jg8309.t1; gene_id file_1_file_1_jg8309;
Andromeda	AUGUSTUS	exon	13622411	13622573	.	+	.	transcript_id file_1_file_1_jg8309.t1; gene_id file_1_file_1_jg8309;
Andromeda	AUGUSTUS	intron	13622574	13622624	.	+	.	transcript_id file_1_file_1_jg8309.t1; gene_id file_1_file_1_jg8309;
Andromeda	AUGUSTUS	CDS	13622625	13622751	1	+	2	transcript_id file_1_file_1_jg8309.t1; gene_id file_1_file_1_jg8309;
Andromeda	AUGUSTUS	exon	13622625	13622751	.	+	.	transcript_id file_1_file_1_jg8309.t1; gene_id file_1_file_1_jg8309;
Andromeda	AUGUSTUS	intron	13622752	13622811	.	+	.	transcript_id file_1_file_1_jg8309.t1; gene_id file_1_file_1_jg8309;
Andromeda	AUGUSTUS	CDS	13622812	13623096	1	+	1	transcript_id file_1_file_1_jg8309.t1; gene_id file_1_file_1_jg8309;
Andromeda	AUGUSTUS	exon	13622812	13623096	.	+	.	transcript_id file_1_file_1_jg8309.t1; gene_id file_1_file_1_jg8309;
Andromeda	AUGUSTUS	intron	13623097	13623159	.	+	.	transcript_id file_1_file_1_jg8309.t1; gene_id file_1_file_1_jg8309;
Andromeda	AUGUSTUS	CDS	13623160	13623247	1	+	1	transcript_id file_1_file_1_jg8309.t1; gene_id file_1_file_1_jg8309;
Andromeda	AUGUSTUS	exon	13623160	13623247	.	+	.	transcript_id file_1_file_1_jg8309.t1; gene_id file_1_file_1_jg8309;
Andromeda	AUGUSTUS	intron	13623248	13623454	.	+	.	transcript_id file_1_file_1_jg8309.t1; gene_id file_1_file_1_jg8309;
Andromeda	AUGUSTUS	CDS	13623455	13623540	1	+	0	transcript_id file_1_file_1_jg8309.t1; gene_id file_1_file_1_jg8309;
Andromeda	AUGUSTUS	exon	13623455	13623540	.	+	.	transcript_id file_1_file_1_jg8309.t1; gene_id file_1_file_1_jg8309;
Andromeda	AUGUSTUS	intron	13623541	13623597	.	+	.	transcript_id file_1_file_1_jg8309.t1; gene_id file_1_file_1_jg8309;
Andromeda	AUGUSTUS	CDS	13623598	13624079	1	+	1	transcript_id file_1_file_1_jg8309.t1; gene_id file_1_file_1_jg8309;
Andromeda	AUGUSTUS	exon	13623598	13624079	.	+	.	transcript_id file_1_file_1_jg8309.t1; gene_id file_1_file_1_jg8309;
Andromeda	AUGUSTUS	intron	13624080	13624133	.	+	.	transcript_id file_1_file_1_jg8309.t1; gene_id file_1_file_1_jg8309;
Andromeda	AUGUSTUS	transcript	13622411	13624285	.	+	.	transcript_id file_1_file_1_jg8309.t1; gene_id file_1_file_1_jg8309
Andromeda	AUGUSTUS	CDS	13624134	13624285	1	+	2	transcript_id file_1_file_1_jg8309.t1; gene_id file_1_file_1_jg8309;
Andromeda	AUGUSTUS	exon	13624134	13624285	.	+	.	transcript_id file_1_file_1_jg8309.t1; gene_id file_1_file_1_jg8309;
Andromeda	AUGUSTUS	stop_codon	13624283	13624285	.	+	0	transcript_id file_1_file_1_jg8309.t1; gene_id file_1_file_1_jg8309;
Andromeda	AUGUSTUS	start_codon	13816711	13816713	.	+	0	transcript_id file_1_file_1_jg8323.t1; gene_id file_1_file_1_jg8323;
Andromeda	AUGUSTUS	CDS	13816711	13817246	1	+	0	transcript_id file_1_file_1_jg8323.t1; gene_id file_1_file_1_jg8323;
Andromeda	AUGUSTUS	exon	13816711	13817246	.	+	.	transcript_id file_1_file_1_jg8323.t1; gene_id file_1_file_1_jg8323;
Andromeda	AUGUSTUS	intron	13817247	13818059	.	+	.	transcript_id file_1_file_1_jg8323.t1; gene_id file_1_file_1_jg8323;
Andromeda	AUGUSTUS	CDS	13818060	13818250	1	+	1	transcript_id file_1_file_1_jg8323.t1; gene_id file_1_file_1_jg8323;
Andromeda	AUGUSTUS	exon	13818060	13818250	.	+	.	transcript_id file_1_file_1_jg8323.t1; gene_id file_1_file_1_jg8323;
Andromeda	AUGUSTUS	intron	13818251	13818352	.	+	.	transcript_id file_1_file_1_jg8323.t1; gene_id file_1_file_1_jg8323;
Andromeda	AUGUSTUS	CDS	13818353	13818540	1	+	2	transcript_id file_1_file_1_jg8323.t1; gene_id file_1_file_1_jg8323;
Andromeda	AUGUSTUS	exon	13818353	13818540	.	+	.	transcript_id file_1_file_1_jg8323.t1; gene_id file_1_file_1_jg8323;
Andromeda	AUGUSTUS	intron	13818541	13821485	.	+	.	transcript_id file_1_file_1_jg8323.t1; gene_id file_1_file_1_jg8323;
Andromeda	AUGUSTUS	CDS	13821486	13821587	1	+	0	transcript_id file_1_file_1_jg8323.t1; gene_id file_1_file_1_jg8323;
Andromeda	AUGUSTUS	exon	13821486	13821587	.	+	.	transcript_id file_1_file_1_jg8323.t1; gene_id file_1_file_1_jg8323;
Andromeda	AUGUSTUS	intron	13821588	13822511	.	+	.	transcript_id file_1_file_1_jg8323.t1; gene_id file_1_file_1_jg8323;
Andromeda	AUGUSTUS	CDS	13822512	13822664	1	+	0	transcript_id file_1_file_1_jg8323.t1; gene_id file_1_file_1_jg8323;
Andromeda	AUGUSTUS	exon	13822512	13822664	.	+	.	transcript_id file_1_file_1_jg8323.t1; gene_id file_1_file_1_jg8323;
Andromeda	AUGUSTUS	intron	13822665	13822740	.	+	.	transcript_id file_1_file_1_jg8323.t1; gene_id file_1_file_1_jg8323;
Andromeda	AUGUSTUS	transcript	13816711	13822791	.	+	.	transcript_id file_1_file_1_jg8323.t1; gene_id file_1_file_1_jg8323
Andromeda	AUGUSTUS	CDS	13822741	13822791	1	+	0	transcript_id file_1_file_1_jg8323.t1; gene_id file_1_file_1_jg8323;
Andromeda	AUGUSTUS	exon	13822741	13822791	.	+	.	transcript_id file_1_file_1_jg8323.t1; gene_id file_1_file_1_jg8323;
Andromeda	AUGUSTUS	stop_codon	13822789	13822791	.	+	0	transcript_id file_1_file_1_jg8323.t1; gene_id file_1_file_1_jg8323;
Andromeda	AUGUSTUS	start_codon	14428940	14428942	.	+	0	transcript_id file_1_file_1_jg8385.t1; gene_id file_1_file_1_jg8385;
Andromeda	AUGUSTUS	CDS	14428940	14430079	0.99	+	0	transcript_id file_1_file_1_jg8385.t1; gene_id file_1_file_1_jg8385;
Andromeda	AUGUSTUS	exon	14428940	14430079	.	+	.	transcript_id file_1_file_1_jg8385.t1; gene_id file_1_file_1_jg8385;
Andromeda	AUGUSTUS	intron	14430080	14430138	.	+	.	transcript_id file_1_file_1_jg8385.t1; gene_id file_1_file_1_jg8385;
Andromeda	AUGUSTUS	transcript	14428940	14430387	.	+	.	transcript_id file_1_file_1_jg8385.t1; gene_id file_1_file_1_jg8385
Andromeda	AUGUSTUS	CDS	14430139	14430387	1	+	0	transcript_id file_1_file_1_jg8385.t1; gene_id file_1_file_1_jg8385;
Andromeda	AUGUSTUS	exon	14430139	14430387	.	+	.	transcript_id file_1_file_1_jg8385.t1; gene_id file_1_file_1_jg8385;
Andromeda	AUGUSTUS	stop_codon	14430385	14430387	.	+	0	transcript_id file_1_file_1_jg8385.t1; gene_id file_1_file_1_jg8385;
Andromeda	AUGUSTUS	start_codon	15283554	15283556	.	+	0	transcript_id file_1_file_1_jg8469.t1; gene_id file_1_file_1_jg8469;
Andromeda	AUGUSTUS	CDS	15283554	15283981	0.9	+	0	transcript_id file_1_file_1_jg8469.t1; gene_id file_1_file_1_jg8469;
Andromeda	AUGUSTUS	exon	15283554	15283981	.	+	.	transcript_id file_1_file_1_jg8469.t1; gene_id file_1_file_1_jg8469;
Andromeda	AUGUSTUS	intron	15283982	15284341	.	+	.	transcript_id file_1_file_1_jg8469.t1; gene_id file_1_file_1_jg8469;
Andromeda	AUGUSTUS	CDS	15284342	15284435	0.97	+	1	transcript_id file_1_file_1_jg8469.t1; gene_id file_1_file_1_jg8469;
Andromeda	AUGUSTUS	exon	15284342	15284435	.	+	.	transcript_id file_1_file_1_jg8469.t1; gene_id file_1_file_1_jg8469;
Andromeda	AUGUSTUS	intron	15284436	15284525	.	+	.	transcript_id file_1_file_1_jg8469.t1; gene_id file_1_file_1_jg8469;
Andromeda	AUGUSTUS	CDS	15284526	15284621	1	+	0	transcript_id file_1_file_1_jg8469.t1; gene_id file_1_file_1_jg8469;
Andromeda	AUGUSTUS	exon	15284526	15284621	.	+	.	transcript_id file_1_file_1_jg8469.t1; gene_id file_1_file_1_jg8469;
Andromeda	AUGUSTUS	intron	15284622	15284676	.	+	.	transcript_id file_1_file_1_jg8469.t1; gene_id file_1_file_1_jg8469;
Andromeda	AUGUSTUS	CDS	15284677	15284859	1	+	0	transcript_id file_1_file_1_jg8469.t1; gene_id file_1_file_1_jg8469;
Andromeda	AUGUSTUS	exon	15284677	15284859	.	+	.	transcript_id file_1_file_1_jg8469.t1; gene_id file_1_file_1_jg8469;
Andromeda	AUGUSTUS	intron	15284860	15284908	.	+	.	transcript_id file_1_file_1_jg8469.t1; gene_id file_1_file_1_jg8469;
Andromeda	AUGUSTUS	transcript	15283554	15284977	.	+	.	transcript_id file_1_file_1_jg8469.t1; gene_id file_1_file_1_jg8469
Andromeda	AUGUSTUS	CDS	15284909	15284977	1	+	0	transcript_id file_1_file_1_jg8469.t1; gene_id file_1_file_1_jg8469;
Andromeda	AUGUSTUS	exon	15284909	15284977	.	+	.	transcript_id file_1_file_1_jg8469.t1; gene_id file_1_file_1_jg8469;
Andromeda	AUGUSTUS	stop_codon	15284975	15284977	.	+	0	transcript_id file_1_file_1_jg8469.t1; gene_id file_1_file_1_jg8469;
Andromeda	AUGUSTUS	start_codon	15816728	15816730	.	+	0	transcript_id file_1_file_1_jg8504.t1; gene_id file_1_file_1_jg8504;
Andromeda	AUGUSTUS	CDS	15816728	15816999	1	+	0	transcript_id file_1_file_1_jg8504.t1; gene_id file_1_file_1_jg8504;
Andromeda	AUGUSTUS	exon	15816728	15816999	.	+	.	transcript_id file_1_file_1_jg8504.t1; gene_id file_1_file_1_jg8504;
Andromeda	AUGUSTUS	intron	15817000	15817060	.	+	.	transcript_id file_1_file_1_jg8504.t1; gene_id file_1_file_1_jg8504;
Andromeda	AUGUSTUS	CDS	15817061	15817324	1	+	1	transcript_id file_1_file_1_jg8504.t1; gene_id file_1_file_1_jg8504;
Andromeda	AUGUSTUS	exon	15817061	15817324	.	+	.	transcript_id file_1_file_1_jg8504.t1; gene_id file_1_file_1_jg8504;
Andromeda	AUGUSTUS	intron	15817325	15817504	.	+	.	transcript_id file_1_file_1_jg8504.t1; gene_id file_1_file_1_jg8504;
Andromeda	AUGUSTUS	CDS	15817505	15818015	1	+	1	transcript_id file_1_file_1_jg8504.t1; gene_id file_1_file_1_jg8504;
Andromeda	AUGUSTUS	exon	15817505	15818015	.	+	.	transcript_id file_1_file_1_jg8504.t1; gene_id file_1_file_1_jg8504;
Andromeda	AUGUSTUS	intron	15818016	15818071	.	+	.	transcript_id file_1_file_1_jg8504.t1; gene_id file_1_file_1_jg8504;
Andromeda	AUGUSTUS	CDS	15818072	15818211	1	+	0	transcript_id file_1_file_1_jg8504.t1; gene_id file_1_file_1_jg8504;
Andromeda	AUGUSTUS	exon	15818072	15818211	.	+	.	transcript_id file_1_file_1_jg8504.t1; gene_id file_1_file_1_jg8504;
Andromeda	AUGUSTUS	intron	15818212	15818268	.	+	.	transcript_id file_1_file_1_jg8504.t1; gene_id file_1_file_1_jg8504;
Andromeda	AUGUSTUS	CDS	15818269	15818399	1	+	1	transcript_id file_1_file_1_jg8504.t1; gene_id file_1_file_1_jg8504;
Andromeda	AUGUSTUS	exon	15818269	15818399	.	+	.	transcript_id file_1_file_1_jg8504.t1; gene_id file_1_file_1_jg8504;
Andromeda	AUGUSTUS	intron	15818400	15818457	.	+	.	transcript_id file_1_file_1_jg8504.t1; gene_id file_1_file_1_jg8504;
Andromeda	AUGUSTUS	CDS	15818458	15818698	1	+	2	transcript_id file_1_file_1_jg8504.t1; gene_id file_1_file_1_jg8504;
Andromeda	AUGUSTUS	exon	15818458	15818698	.	+	.	transcript_id file_1_file_1_jg8504.t1; gene_id file_1_file_1_jg8504;
Andromeda	AUGUSTUS	intron	15818699	15819144	.	+	.	transcript_id file_1_file_1_jg8504.t1; gene_id file_1_file_1_jg8504;
Andromeda	AUGUSTUS	transcript	15816728	15819418	.	+	.	transcript_id file_1_file_1_jg8504.t1; gene_id file_1_file_1_jg8504
Andromeda	AUGUSTUS	CDS	15819145	15819418	1	+	1	transcript_id file_1_file_1_jg8504.t1; gene_id file_1_file_1_jg8504;
Andromeda	AUGUSTUS	exon	15819145	15819418	.	+	.	transcript_id file_1_file_1_jg8504.t1; gene_id file_1_file_1_jg8504;
Andromeda	AUGUSTUS	stop_codon	15819416	15819418	.	+	0	transcript_id file_1_file_1_jg8504.t1; gene_id file_1_file_1_jg8504;
Gemini	AUGUSTUS	start_codon	7695246	7695248	.	+	0	transcript_id file_1_file_1_jg853.t1; gene_id file_1_file_1_jg853;
Gemini	AUGUSTUS	CDS	7695246	7695384	1	+	0	transcript_id file_1_file_1_jg853.t1; gene_id file_1_file_1_jg853;
Gemini	AUGUSTUS	exon	7695246	7695384	.	+	.	transcript_id file_1_file_1_jg853.t1; gene_id file_1_file_1_jg853;
Gemini	AUGUSTUS	intron	7695385	7695689	.	+	.	transcript_id file_1_file_1_jg853.t1; gene_id file_1_file_1_jg853;
Gemini	AUGUSTUS	CDS	7695690	7696607	1	+	2	transcript_id file_1_file_1_jg853.t1; gene_id file_1_file_1_jg853;
Gemini	AUGUSTUS	exon	7695690	7696607	.	+	.	transcript_id file_1_file_1_jg853.t1; gene_id file_1_file_1_jg853;
Gemini	AUGUSTUS	intron	7696608	7697603	.	+	.	transcript_id file_1_file_1_jg853.t1; gene_id file_1_file_1_jg853;
Gemini	AUGUSTUS	CDS	7697604	7698025	1	+	2	transcript_id file_1_file_1_jg853.t1; gene_id file_1_file_1_jg853;
Gemini	AUGUSTUS	exon	7697604	7698025	.	+	.	transcript_id file_1_file_1_jg853.t1; gene_id file_1_file_1_jg853;
Gemini	AUGUSTUS	intron	7698026	7698206	.	+	.	transcript_id file_1_file_1_jg853.t1; gene_id file_1_file_1_jg853;
Gemini	AUGUSTUS	CDS	7698207	7698358	1	+	0	transcript_id file_1_file_1_jg853.t1; gene_id file_1_file_1_jg853;
Gemini	AUGUSTUS	exon	7698207	7698358	.	+	.	transcript_id file_1_file_1_jg853.t1; gene_id file_1_file_1_jg853;
Gemini	AUGUSTUS	intron	7698359	7698412	.	+	.	transcript_id file_1_file_1_jg853.t1; gene_id file_1_file_1_jg853;
Gemini	AUGUSTUS	CDS	7698413	7698629	1	+	1	transcript_id file_1_file_1_jg853.t1; gene_id file_1_file_1_jg853;
Gemini	AUGUSTUS	exon	7698413	7698629	.	+	.	transcript_id file_1_file_1_jg853.t1; gene_id file_1_file_1_jg853;
Gemini	AUGUSTUS	intron	7698630	7698690	.	+	.	transcript_id file_1_file_1_jg853.t1; gene_id file_1_file_1_jg853;
Gemini	AUGUSTUS	CDS	7698691	7699041	1	+	0	transcript_id file_1_file_1_jg853.t1; gene_id file_1_file_1_jg853;
Gemini	AUGUSTUS	exon	7698691	7699041	.	+	.	transcript_id file_1_file_1_jg853.t1; gene_id file_1_file_1_jg853;
Gemini	AUGUSTUS	intron	7699042	7699111	.	+	.	transcript_id file_1_file_1_jg853.t1; gene_id file_1_file_1_jg853;
Gemini	AUGUSTUS	CDS	7699112	7699894	1	+	0	transcript_id file_1_file_1_jg853.t1; gene_id file_1_file_1_jg853;
Gemini	AUGUSTUS	exon	7699112	7699894	.	+	.	transcript_id file_1_file_1_jg853.t1; gene_id file_1_file_1_jg853;
Gemini	AUGUSTUS	intron	7699895	7699950	.	+	.	transcript_id file_1_file_1_jg853.t1; gene_id file_1_file_1_jg853;
Gemini	AUGUSTUS	CDS	7699951	7700171	1	+	0	transcript_id file_1_file_1_jg853.t1; gene_id file_1_file_1_jg853;
Gemini	AUGUSTUS	exon	7699951	7700171	.	+	.	transcript_id file_1_file_1_jg853.t1; gene_id file_1_file_1_jg853;
Gemini	AUGUSTUS	intron	7700172	7700220	.	+	.	transcript_id file_1_file_1_jg853.t1; gene_id file_1_file_1_jg853;
Gemini	AUGUSTUS	transcript	7695246	7700374	.	+	.	transcript_id file_1_file_1_jg853.t1; gene_id file_1_file_1_jg853
Gemini	AUGUSTUS	CDS	7700221	7700374	1	+	1	transcript_id file_1_file_1_jg853.t1; gene_id file_1_file_1_jg853;
Gemini	AUGUSTUS	exon	7700221	7700374	.	+	.	transcript_id file_1_file_1_jg853.t1; gene_id file_1_file_1_jg853;
Gemini	AUGUSTUS	stop_codon	7700372	7700374	.	+	0	transcript_id file_1_file_1_jg853.t1; gene_id file_1_file_1_jg853;
Gemini	AUGUSTUS	start_codon	7695246	7695248	.	+	0	transcript_id file_1_file_1_jg853.t2; gene_id file_1_file_1_jg853;
Gemini	AUGUSTUS	CDS	7695246	7695384	1	+	0	transcript_id file_1_file_1_jg853.t2; gene_id file_1_file_1_jg853;
Gemini	AUGUSTUS	exon	7695246	7695384	.	+	.	transcript_id file_1_file_1_jg853.t2; gene_id file_1_file_1_jg853;
Gemini	AUGUSTUS	intron	7695385	7695689	.	+	.	transcript_id file_1_file_1_jg853.t2; gene_id file_1_file_1_jg853;
Gemini	AUGUSTUS	CDS	7695690	7696607	1	+	2	transcript_id file_1_file_1_jg853.t2; gene_id file_1_file_1_jg853;
Gemini	AUGUSTUS	exon	7695690	7696607	.	+	.	transcript_id file_1_file_1_jg853.t2; gene_id file_1_file_1_jg853;
Gemini	AUGUSTUS	intron	7696608	7697603	.	+	.	transcript_id file_1_file_1_jg853.t2; gene_id file_1_file_1_jg853;
Gemini	AUGUSTUS	CDS	7697604	7698025	1	+	2	transcript_id file_1_file_1_jg853.t2; gene_id file_1_file_1_jg853;
Gemini	AUGUSTUS	exon	7697604	7698025	.	+	.	transcript_id file_1_file_1_jg853.t2; gene_id file_1_file_1_jg853;
Gemini	AUGUSTUS	intron	7698026	7698206	.	+	.	transcript_id file_1_file_1_jg853.t2; gene_id file_1_file_1_jg853;
Gemini	AUGUSTUS	CDS	7698207	7698358	1	+	0	transcript_id file_1_file_1_jg853.t2; gene_id file_1_file_1_jg853;
Gemini	AUGUSTUS	exon	7698207	7698358	.	+	.	transcript_id file_1_file_1_jg853.t2; gene_id file_1_file_1_jg853;
Gemini	AUGUSTUS	intron	7698359	7698412	.	+	.	transcript_id file_1_file_1_jg853.t2; gene_id file_1_file_1_jg853;
Gemini	AUGUSTUS	CDS	7698413	7698629	1	+	1	transcript_id file_1_file_1_jg853.t2; gene_id file_1_file_1_jg853;
Gemini	AUGUSTUS	exon	7698413	7698629	.	+	.	transcript_id file_1_file_1_jg853.t2; gene_id file_1_file_1_jg853;
Gemini	AUGUSTUS	intron	7698630	7698690	.	+	.	transcript_id file_1_file_1_jg853.t2; gene_id file_1_file_1_jg853;
Gemini	AUGUSTUS	CDS	7698691	7699041	1	+	0	transcript_id file_1_file_1_jg853.t2; gene_id file_1_file_1_jg853;
Gemini	AUGUSTUS	exon	7698691	7699041	.	+	.	transcript_id file_1_file_1_jg853.t2; gene_id file_1_file_1_jg853;
Gemini	AUGUSTUS	intron	7699042	7699111	.	+	.	transcript_id file_1_file_1_jg853.t2; gene_id file_1_file_1_jg853;
Gemini	AUGUSTUS	CDS	7699112	7699894	1	+	0	transcript_id file_1_file_1_jg853.t2; gene_id file_1_file_1_jg853;
Gemini	AUGUSTUS	exon	7699112	7699894	.	+	.	transcript_id file_1_file_1_jg853.t2; gene_id file_1_file_1_jg853;
Gemini	AUGUSTUS	intron	7699895	7699950	.	+	.	transcript_id file_1_file_1_jg853.t2; gene_id file_1_file_1_jg853;
Gemini	AUGUSTUS	CDS	7699951	7700171	1	+	0	transcript_id file_1_file_1_jg853.t2; gene_id file_1_file_1_jg853;
Gemini	AUGUSTUS	exon	7699951	7700171	.	+	.	transcript_id file_1_file_1_jg853.t2; gene_id file_1_file_1_jg853;
Gemini	AUGUSTUS	intron	7700172	7700223	.	+	.	transcript_id file_1_file_1_jg853.t2; gene_id file_1_file_1_jg853;
Gemini	AUGUSTUS	transcript	7695246	7700374	.	+	.	transcript_id file_1_file_1_jg853.t2; gene_id file_1_file_1_jg853
Gemini	AUGUSTUS	CDS	7700224	7700374	1	+	1	transcript_id file_1_file_1_jg853.t2; gene_id file_1_file_1_jg853;
Gemini	AUGUSTUS	exon	7700224	7700374	.	+	.	transcript_id file_1_file_1_jg853.t2; gene_id file_1_file_1_jg853;
Gemini	AUGUSTUS	stop_codon	7700372	7700374	.	+	0	transcript_id file_1_file_1_jg853.t2; gene_id file_1_file_1_jg853;
Andromeda	AUGUSTUS	start_codon	16312762	16312764	.	+	0	transcript_id file_1_file_1_jg8540.t1; gene_id file_1_file_1_jg8540;
Andromeda	AUGUSTUS	CDS	16312762	16313001	1	+	0	transcript_id file_1_file_1_jg8540.t1; gene_id file_1_file_1_jg8540;
Andromeda	AUGUSTUS	exon	16312762	16313001	.	+	.	transcript_id file_1_file_1_jg8540.t1; gene_id file_1_file_1_jg8540;
Andromeda	AUGUSTUS	intron	16313002	16313059	.	+	.	transcript_id file_1_file_1_jg8540.t1; gene_id file_1_file_1_jg8540;
Andromeda	AUGUSTUS	CDS	16313060	16313236	1	+	0	transcript_id file_1_file_1_jg8540.t1; gene_id file_1_file_1_jg8540;
Andromeda	AUGUSTUS	exon	16313060	16313236	.	+	.	transcript_id file_1_file_1_jg8540.t1; gene_id file_1_file_1_jg8540;
Andromeda	AUGUSTUS	intron	16313237	16313297	.	+	.	transcript_id file_1_file_1_jg8540.t1; gene_id file_1_file_1_jg8540;
Andromeda	AUGUSTUS	transcript	16312762	16313474	.	+	.	transcript_id file_1_file_1_jg8540.t1; gene_id file_1_file_1_jg8540
Andromeda	AUGUSTUS	CDS	16313298	16313474	1	+	0	transcript_id file_1_file_1_jg8540.t1; gene_id file_1_file_1_jg8540;
Andromeda	AUGUSTUS	exon	16313298	16313474	.	+	.	transcript_id file_1_file_1_jg8540.t1; gene_id file_1_file_1_jg8540;
Andromeda	AUGUSTUS	stop_codon	16313472	16313474	.	+	0	transcript_id file_1_file_1_jg8540.t1; gene_id file_1_file_1_jg8540;
Andromeda	AUGUSTUS	stop_codon	16734911	16734913	.	-	0	transcript_id file_1_file_1_jg8576.t1; gene_id file_1_file_1_jg8576;
Andromeda	AUGUSTUS	CDS	16734911	16735090	1	-	0	transcript_id file_1_file_1_jg8576.t1; gene_id file_1_file_1_jg8576;
Andromeda	AUGUSTUS	exon	16734911	16735090	.	-	.	transcript_id file_1_file_1_jg8576.t1; gene_id file_1_file_1_jg8576;
Andromeda	AUGUSTUS	intron	16735091	16735146	.	-	.	transcript_id file_1_file_1_jg8576.t1; gene_id file_1_file_1_jg8576;
Andromeda	AUGUSTUS	CDS	16735147	16735323	1	-	0	transcript_id file_1_file_1_jg8576.t1; gene_id file_1_file_1_jg8576;
Andromeda	AUGUSTUS	exon	16735147	16735323	.	-	.	transcript_id file_1_file_1_jg8576.t1; gene_id file_1_file_1_jg8576;
Andromeda	AUGUSTUS	intron	16735324	16735381	.	-	.	transcript_id file_1_file_1_jg8576.t1; gene_id file_1_file_1_jg8576;
Andromeda	AUGUSTUS	transcript	16734911	16735621	.	-	.	transcript_id file_1_file_1_jg8576.t1; gene_id file_1_file_1_jg8576
Andromeda	AUGUSTUS	CDS	16735382	16735621	1	-	0	transcript_id file_1_file_1_jg8576.t1; gene_id file_1_file_1_jg8576;
Andromeda	AUGUSTUS	exon	16735382	16735621	.	-	.	transcript_id file_1_file_1_jg8576.t1; gene_id file_1_file_1_jg8576;
Andromeda	AUGUSTUS	start_codon	16735619	16735621	.	-	0	transcript_id file_1_file_1_jg8576.t1; gene_id file_1_file_1_jg8576;
Andromeda	AUGUSTUS	stop_codon	16736283	16736285	.	-	0	transcript_id file_1_file_1_jg8578.t1; gene_id file_1_file_1_jg8578;
Andromeda	AUGUSTUS	CDS	16736283	16736462	1	-	0	transcript_id file_1_file_1_jg8578.t1; gene_id file_1_file_1_jg8578;
Andromeda	AUGUSTUS	exon	16736283	16736462	.	-	.	transcript_id file_1_file_1_jg8578.t1; gene_id file_1_file_1_jg8578;
Andromeda	AUGUSTUS	intron	16736463	16736522	.	-	.	transcript_id file_1_file_1_jg8578.t1; gene_id file_1_file_1_jg8578;
Andromeda	AUGUSTUS	CDS	16736523	16736699	1	-	0	transcript_id file_1_file_1_jg8578.t1; gene_id file_1_file_1_jg8578;
Andromeda	AUGUSTUS	exon	16736523	16736699	.	-	.	transcript_id file_1_file_1_jg8578.t1; gene_id file_1_file_1_jg8578;
Andromeda	AUGUSTUS	intron	16736700	16736755	.	-	.	transcript_id file_1_file_1_jg8578.t1; gene_id file_1_file_1_jg8578;
Andromeda	AUGUSTUS	transcript	16736283	16736995	.	-	.	transcript_id file_1_file_1_jg8578.t1; gene_id file_1_file_1_jg8578
Andromeda	AUGUSTUS	CDS	16736756	16736995	1	-	0	transcript_id file_1_file_1_jg8578.t1; gene_id file_1_file_1_jg8578;
Andromeda	AUGUSTUS	exon	16736756	16736995	.	-	.	transcript_id file_1_file_1_jg8578.t1; gene_id file_1_file_1_jg8578;
Andromeda	AUGUSTUS	start_codon	16736993	16736995	.	-	0	transcript_id file_1_file_1_jg8578.t1; gene_id file_1_file_1_jg8578;
Andromeda	AUGUSTUS	stop_codon	16737828	16737830	.	-	0	transcript_id file_1_file_1_jg8579.t1; gene_id file_1_file_1_jg8579;
Andromeda	AUGUSTUS	CDS	16737828	16738007	1	-	0	transcript_id file_1_file_1_jg8579.t1; gene_id file_1_file_1_jg8579;
Andromeda	AUGUSTUS	exon	16737828	16738007	.	-	.	transcript_id file_1_file_1_jg8579.t1; gene_id file_1_file_1_jg8579;
Andromeda	AUGUSTUS	intron	16738008	16738065	.	-	.	transcript_id file_1_file_1_jg8579.t1; gene_id file_1_file_1_jg8579;
Andromeda	AUGUSTUS	CDS	16738066	16738242	1	-	0	transcript_id file_1_file_1_jg8579.t1; gene_id file_1_file_1_jg8579;
Andromeda	AUGUSTUS	exon	16738066	16738242	.	-	.	transcript_id file_1_file_1_jg8579.t1; gene_id file_1_file_1_jg8579;
Andromeda	AUGUSTUS	intron	16738243	16738307	.	-	.	transcript_id file_1_file_1_jg8579.t1; gene_id file_1_file_1_jg8579;
Andromeda	AUGUSTUS	transcript	16737828	16738547	.	-	.	transcript_id file_1_file_1_jg8579.t1; gene_id file_1_file_1_jg8579
Andromeda	AUGUSTUS	CDS	16738308	16738547	1	-	0	transcript_id file_1_file_1_jg8579.t1; gene_id file_1_file_1_jg8579;
Andromeda	AUGUSTUS	exon	16738308	16738547	.	-	.	transcript_id file_1_file_1_jg8579.t1; gene_id file_1_file_1_jg8579;
Andromeda	AUGUSTUS	start_codon	16738545	16738547	.	-	0	transcript_id file_1_file_1_jg8579.t1; gene_id file_1_file_1_jg8579;
Andromeda	AUGUSTUS	start_codon	17128767	17128769	.	+	0	transcript_id file_1_file_1_jg8619.t1; gene_id file_1_file_1_jg8619;
Andromeda	AUGUSTUS	CDS	17128767	17129783	1	+	0	transcript_id file_1_file_1_jg8619.t1; gene_id file_1_file_1_jg8619;
Andromeda	AUGUSTUS	exon	17128767	17129783	.	+	.	transcript_id file_1_file_1_jg8619.t1; gene_id file_1_file_1_jg8619;
Andromeda	AUGUSTUS	intron	17129784	17129835	.	+	.	transcript_id file_1_file_1_jg8619.t1; gene_id file_1_file_1_jg8619;
Andromeda	AUGUSTUS	transcript	17128767	17130003	.	+	.	transcript_id file_1_file_1_jg8619.t1; gene_id file_1_file_1_jg8619
Andromeda	AUGUSTUS	CDS	17129836	17130003	1	+	0	transcript_id file_1_file_1_jg8619.t1; gene_id file_1_file_1_jg8619;
Andromeda	AUGUSTUS	exon	17129836	17130003	.	+	.	transcript_id file_1_file_1_jg8619.t1; gene_id file_1_file_1_jg8619;
Andromeda	AUGUSTUS	stop_codon	17130001	17130003	.	+	0	transcript_id file_1_file_1_jg8619.t1; gene_id file_1_file_1_jg8619;
Andromeda	AUGUSTUS	start_codon	17130380	17130382	.	+	0	transcript_id file_1_file_1_gr22c.t1; gene_id file_1_file_1_gr22c;
Andromeda	AUGUSTUS	CDS	17130380	17131367	1	+	0	transcript_id file_1_file_1_gr22c.t1; gene_id file_1_file_1_gr22c;
Andromeda	AUGUSTUS	exon	17130380	17131367	.	+	.	transcript_id file_1_file_1_gr22c.t1; gene_id file_1_file_1_gr22c;
Andromeda	AUGUSTUS	intron	17131368	17131421	.	+	.	transcript_id file_1_file_1_gr22c.t1; gene_id file_1_file_1_gr22c;
Andromeda	AUGUSTUS	transcript	17130380	17131573	.	+	.	transcript_id file_1_file_1_gr22c.t1; gene_id file_1_file_1_gr22c
Andromeda	AUGUSTUS	CDS	17131422	17131570	1	+	0	transcript_id file_1_file_1_gr22c.t1; gene_id file_1_file_1_gr22c;
Andromeda	AUGUSTUS	exon	17131422	17131570	.	+	.	transcript_id file_1_file_1_gr22c.t1; gene_id file_1_file_1_gr22c;
Andromeda	AUGUSTUS	stop_codon	17131571	17131573	.	+	0	transcript_id file_1_file_1_gr22c.t1; gene_id file_1_file_1_gr22c;
Andromeda	AUGUSTUS	start_codon	17131827	17131829	.	+	0	transcript_id file_1_file_1_gr22b.t1; gene_id file_1_file_1_gr22b;
Andromeda	AUGUSTUS	CDS	17131827	17132831	1	+	0	transcript_id file_1_file_1_gr22b.t1; gene_id file_1_file_1_gr22b;
Andromeda	AUGUSTUS	exon	17131827	17132831	.	+	.	transcript_id file_1_file_1_gr22b.t1; gene_id file_1_file_1_gr22b;
Andromeda	AUGUSTUS	intron	17132832	17132886	.	+	.	transcript_id file_1_file_1_gr22b.t1; gene_id file_1_file_1_gr22b;
Andromeda	AUGUSTUS	transcript	17131827	17133039	.	+	.	transcript_id file_1_file_1_gr22b.t1; gene_id file_1_file_1_gr22b
Andromeda	AUGUSTUS	CDS	17132887	17133036	1	+	0	transcript_id file_1_file_1_gr22b.t1; gene_id file_1_file_1_gr22b;
Andromeda	AUGUSTUS	exon	17132887	17133036	.	+	.	transcript_id file_1_file_1_gr22b.t1; gene_id file_1_file_1_gr22b;
Andromeda	AUGUSTUS	stop_codon	17133037	17133039	.	+	0	transcript_id file_1_file_1_gr22b.t1; gene_id file_1_file_1_gr22b;
Andromeda	AUGUSTUS	stop_codon	17148032	17148034	.	-	0	transcript_id file_1_file_1_jg8620.t1; gene_id file_1_file_1_jg8620;
Andromeda	AUGUSTUS	CDS	17148032	17148184	1	-	0	transcript_id file_1_file_1_jg8620.t1; gene_id file_1_file_1_jg8620;
Andromeda	AUGUSTUS	exon	17148032	17148184	.	-	.	transcript_id file_1_file_1_jg8620.t1; gene_id file_1_file_1_jg8620;
Andromeda	AUGUSTUS	intron	17148185	17148242	.	-	.	transcript_id file_1_file_1_jg8620.t1; gene_id file_1_file_1_jg8620;
Andromeda	AUGUSTUS	transcript	17148032	17149259	.	-	.	transcript_id file_1_file_1_jg8620.t1; gene_id file_1_file_1_jg8620
Andromeda	AUGUSTUS	CDS	17148243	17149259	0.95	-	0	transcript_id file_1_file_1_jg8620.t1; gene_id file_1_file_1_jg8620;
Andromeda	AUGUSTUS	exon	17148243	17149259	.	-	.	transcript_id file_1_file_1_jg8620.t1; gene_id file_1_file_1_jg8620;
Andromeda	AUGUSTUS	start_codon	17149257	17149259	.	-	0	transcript_id file_1_file_1_jg8620.t1; gene_id file_1_file_1_jg8620;
Andromeda	AUGUSTUS	stop_codon	17456505	17456507	.	-	0	transcript_id file_1_file_1_jg8643.t1; gene_id file_1_file_1_jg8643;
Andromeda	AUGUSTUS	CDS	17456505	17456573	1	-	0	transcript_id file_1_file_1_jg8643.t1; gene_id file_1_file_1_jg8643;
Andromeda	AUGUSTUS	exon	17456505	17456573	.	-	.	transcript_id file_1_file_1_jg8643.t1; gene_id file_1_file_1_jg8643;
Andromeda	AUGUSTUS	intron	17456574	17456624	.	-	.	transcript_id file_1_file_1_jg8643.t1; gene_id file_1_file_1_jg8643;
Andromeda	AUGUSTUS	CDS	17456625	17456982	1	-	1	transcript_id file_1_file_1_jg8643.t1; gene_id file_1_file_1_jg8643;
Andromeda	AUGUSTUS	exon	17456625	17456982	.	-	.	transcript_id file_1_file_1_jg8643.t1; gene_id file_1_file_1_jg8643;
Andromeda	AUGUSTUS	intron	17456983	17457062	.	-	.	transcript_id file_1_file_1_jg8643.t1; gene_id file_1_file_1_jg8643;
Andromeda	AUGUSTUS	CDS	17457063	17457701	1	-	1	transcript_id file_1_file_1_jg8643.t1; gene_id file_1_file_1_jg8643;
Andromeda	AUGUSTUS	exon	17457063	17457701	.	-	.	transcript_id file_1_file_1_jg8643.t1; gene_id file_1_file_1_jg8643;
Andromeda	AUGUSTUS	intron	17457702	17457783	.	-	.	transcript_id file_1_file_1_jg8643.t1; gene_id file_1_file_1_jg8643;
Andromeda	AUGUSTUS	transcript	17456505	17457911	.	-	.	transcript_id file_1_file_1_jg8643.t1; gene_id file_1_file_1_jg8643
Andromeda	AUGUSTUS	CDS	17457784	17457911	1	-	0	transcript_id file_1_file_1_jg8643.t1; gene_id file_1_file_1_jg8643;
Andromeda	AUGUSTUS	exon	17457784	17457911	.	-	.	transcript_id file_1_file_1_jg8643.t1; gene_id file_1_file_1_jg8643;
Andromeda	AUGUSTUS	start_codon	17457909	17457911	.	-	0	transcript_id file_1_file_1_jg8643.t1; gene_id file_1_file_1_jg8643;
Andromeda	AUGUSTUS	stop_codon	18641952	18641954	.	-	0	transcript_id file_1_file_1_jg8758.t1; gene_id file_1_file_1_jg8758;
Andromeda	AUGUSTUS	CDS	18641952	18642345	1	-	1	transcript_id file_1_file_1_jg8758.t1; gene_id file_1_file_1_jg8758;
Andromeda	AUGUSTUS	exon	18641952	18642345	.	-	.	transcript_id file_1_file_1_jg8758.t1; gene_id file_1_file_1_jg8758;
Andromeda	AUGUSTUS	intron	18642346	18642404	.	-	.	transcript_id file_1_file_1_jg8758.t1; gene_id file_1_file_1_jg8758;
Andromeda	AUGUSTUS	CDS	18642405	18642920	1	-	1	transcript_id file_1_file_1_jg8758.t1; gene_id file_1_file_1_jg8758;
Andromeda	AUGUSTUS	exon	18642405	18642920	.	-	.	transcript_id file_1_file_1_jg8758.t1; gene_id file_1_file_1_jg8758;
Andromeda	AUGUSTUS	intron	18642921	18642988	.	-	.	transcript_id file_1_file_1_jg8758.t1; gene_id file_1_file_1_jg8758;
Andromeda	AUGUSTUS	CDS	18642989	18643581	1	-	0	transcript_id file_1_file_1_jg8758.t1; gene_id file_1_file_1_jg8758;
Andromeda	AUGUSTUS	exon	18642989	18643581	.	-	.	transcript_id file_1_file_1_jg8758.t1; gene_id file_1_file_1_jg8758;
Andromeda	AUGUSTUS	intron	18643582	18643918	.	-	.	transcript_id file_1_file_1_jg8758.t1; gene_id file_1_file_1_jg8758;
Andromeda	AUGUSTUS	CDS	18643919	18644164	1	-	0	transcript_id file_1_file_1_jg8758.t1; gene_id file_1_file_1_jg8758;
Andromeda	AUGUSTUS	exon	18643919	18644164	.	-	.	transcript_id file_1_file_1_jg8758.t1; gene_id file_1_file_1_jg8758;
Andromeda	AUGUSTUS	intron	18644165	18644235	.	-	.	transcript_id file_1_file_1_jg8758.t1; gene_id file_1_file_1_jg8758;
Andromeda	AUGUSTUS	CDS	18644236	18644350	1	-	1	transcript_id file_1_file_1_jg8758.t1; gene_id file_1_file_1_jg8758;
Andromeda	AUGUSTUS	exon	18644236	18644350	.	-	.	transcript_id file_1_file_1_jg8758.t1; gene_id file_1_file_1_jg8758;
Andromeda	AUGUSTUS	intron	18644351	18644406	.	-	.	transcript_id file_1_file_1_jg8758.t1; gene_id file_1_file_1_jg8758;
Andromeda	AUGUSTUS	CDS	18644407	18644845	1	-	2	transcript_id file_1_file_1_jg8758.t1; gene_id file_1_file_1_jg8758;
Andromeda	AUGUSTUS	exon	18644407	18644845	.	-	.	transcript_id file_1_file_1_jg8758.t1; gene_id file_1_file_1_jg8758;
Andromeda	AUGUSTUS	intron	18644846	18644971	.	-	.	transcript_id file_1_file_1_jg8758.t1; gene_id file_1_file_1_jg8758;
Andromeda	AUGUSTUS	CDS	18644972	18645247	1	-	2	transcript_id file_1_file_1_jg8758.t1; gene_id file_1_file_1_jg8758;
Andromeda	AUGUSTUS	exon	18644972	18645247	.	-	.	transcript_id file_1_file_1_jg8758.t1; gene_id file_1_file_1_jg8758;
Andromeda	AUGUSTUS	intron	18645248	18645303	.	-	.	transcript_id file_1_file_1_jg8758.t1; gene_id file_1_file_1_jg8758;
Andromeda	AUGUSTUS	CDS	18645304	18645453	1	-	2	transcript_id file_1_file_1_jg8758.t1; gene_id file_1_file_1_jg8758;
Andromeda	AUGUSTUS	exon	18645304	18645453	.	-	.	transcript_id file_1_file_1_jg8758.t1; gene_id file_1_file_1_jg8758;
Andromeda	AUGUSTUS	intron	18645454	18646006	.	-	.	transcript_id file_1_file_1_jg8758.t1; gene_id file_1_file_1_jg8758;
Andromeda	AUGUSTUS	transcript	18641952	18646121	.	-	.	transcript_id file_1_file_1_jg8758.t1; gene_id file_1_file_1_jg8758
Andromeda	AUGUSTUS	CDS	18646007	18646121	1	-	0	transcript_id file_1_file_1_jg8758.t1; gene_id file_1_file_1_jg8758;
Andromeda	AUGUSTUS	exon	18646007	18646121	.	-	.	transcript_id file_1_file_1_jg8758.t1; gene_id file_1_file_1_jg8758;
Andromeda	AUGUSTUS	start_codon	18646119	18646121	.	-	0	transcript_id file_1_file_1_jg8758.t1; gene_id file_1_file_1_jg8758;
Andromeda	AUGUSTUS	start_codon	18899900	18899902	.	+	0	transcript_id file_1_file_1_jg8801.t1; gene_id file_1_file_1_jg8801;
Andromeda	AUGUSTUS	CDS	18899900	18900615	1	+	0	transcript_id file_1_file_1_jg8801.t1; gene_id file_1_file_1_jg8801;
Andromeda	AUGUSTUS	exon	18899900	18900615	.	+	.	transcript_id file_1_file_1_jg8801.t1; gene_id file_1_file_1_jg8801;
Andromeda	AUGUSTUS	intron	18900616	18900667	.	+	.	transcript_id file_1_file_1_jg8801.t1; gene_id file_1_file_1_jg8801;
Andromeda	AUGUSTUS	transcript	18899900	18901130	.	+	.	transcript_id file_1_file_1_jg8801.t1; gene_id file_1_file_1_jg8801
Andromeda	AUGUSTUS	CDS	18900668	18901130	0.94	+	1	transcript_id file_1_file_1_jg8801.t1; gene_id file_1_file_1_jg8801;
Andromeda	AUGUSTUS	exon	18900668	18901130	.	+	.	transcript_id file_1_file_1_jg8801.t1; gene_id file_1_file_1_jg8801;
Andromeda	AUGUSTUS	stop_codon	18901128	18901130	.	+	0	transcript_id file_1_file_1_jg8801.t1; gene_id file_1_file_1_jg8801;
Andromeda	AUGUSTUS	start_codon	18901664	18901666	.	+	0	transcript_id file_1_file_1_jg8802.t1; gene_id file_1_file_1_jg8802;
Andromeda	AUGUSTUS	CDS	18901664	18902379	0.89	+	0	transcript_id file_1_file_1_jg8802.t1; gene_id file_1_file_1_jg8802;
Andromeda	AUGUSTUS	exon	18901664	18902379	.	+	.	transcript_id file_1_file_1_jg8802.t1; gene_id file_1_file_1_jg8802;
Andromeda	AUGUSTUS	intron	18902380	18902441	.	+	.	transcript_id file_1_file_1_jg8802.t1; gene_id file_1_file_1_jg8802;
Andromeda	AUGUSTUS	transcript	18901664	18902904	.	+	.	transcript_id file_1_file_1_jg8802.t1; gene_id file_1_file_1_jg8802
Andromeda	AUGUSTUS	CDS	18902442	18902904	1	+	1	transcript_id file_1_file_1_jg8802.t1; gene_id file_1_file_1_jg8802;
Andromeda	AUGUSTUS	exon	18902442	18902904	.	+	.	transcript_id file_1_file_1_jg8802.t1; gene_id file_1_file_1_jg8802;
Andromeda	AUGUSTUS	stop_codon	18902902	18902904	.	+	0	transcript_id file_1_file_1_jg8802.t1; gene_id file_1_file_1_jg8802;
Andromeda	AUGUSTUS	start_codon	18903467	18903469	.	+	0	transcript_id file_1_file_1_jg8803.t1; gene_id file_1_file_1_jg8803;
Andromeda	AUGUSTUS	CDS	18903467	18904182	1	+	0	transcript_id file_1_file_1_jg8803.t1; gene_id file_1_file_1_jg8803;
Andromeda	AUGUSTUS	exon	18903467	18904182	.	+	.	transcript_id file_1_file_1_jg8803.t1; gene_id file_1_file_1_jg8803;
Andromeda	AUGUSTUS	intron	18904183	18904234	.	+	.	transcript_id file_1_file_1_jg8803.t1; gene_id file_1_file_1_jg8803;
Andromeda	AUGUSTUS	transcript	18903467	18904673	.	+	.	transcript_id file_1_file_1_jg8803.t1; gene_id file_1_file_1_jg8803
Andromeda	AUGUSTUS	CDS	18904235	18904673	1	+	1	transcript_id file_1_file_1_jg8803.t1; gene_id file_1_file_1_jg8803;
Andromeda	AUGUSTUS	exon	18904235	18904673	.	+	.	transcript_id file_1_file_1_jg8803.t1; gene_id file_1_file_1_jg8803;
Andromeda	AUGUSTUS	stop_codon	18904671	18904673	.	+	0	transcript_id file_1_file_1_jg8803.t1; gene_id file_1_file_1_jg8803;
Andromeda	AUGUSTUS	stop_codon	18905155	18905157	.	-	0	transcript_id file_1_file_1_jg8804.t1; gene_id file_1_file_1_jg8804;
Andromeda	AUGUSTUS	CDS	18905155	18905584	1	-	1	transcript_id file_1_file_1_jg8804.t1; gene_id file_1_file_1_jg8804;
Andromeda	AUGUSTUS	exon	18905155	18905584	.	-	.	transcript_id file_1_file_1_jg8804.t1; gene_id file_1_file_1_jg8804;
Andromeda	AUGUSTUS	intron	18905585	18905636	.	-	.	transcript_id file_1_file_1_jg8804.t1; gene_id file_1_file_1_jg8804;
Andromeda	AUGUSTUS	transcript	18905155	18906352	.	-	.	transcript_id file_1_file_1_jg8804.t1; gene_id file_1_file_1_jg8804
Andromeda	AUGUSTUS	CDS	18905637	18906352	1	-	0	transcript_id file_1_file_1_jg8804.t1; gene_id file_1_file_1_jg8804;
Andromeda	AUGUSTUS	exon	18906265	18906352	.	-	.	transcript_id file_1_file_1_jg8804.t1; gene_id file_1_file_1_jg8804;
Andromeda	AUGUSTUS	start_codon	18906350	18906352	.	-	0	transcript_id file_1_file_1_jg8804.t1; gene_id file_1_file_1_jg8804;
Andromeda	AUGUSTUS	start_codon	18921117	18921119	.	+	0	transcript_id file_1_file_1_jg8807.t2; gene_id file_1_file_1_jg8807;
Andromeda	AUGUSTUS	CDS	18921117	18921515	0.81	+	0	transcript_id file_1_file_1_jg8807.t2; gene_id file_1_file_1_jg8807;
Andromeda	AUGUSTUS	exon	18921117	18921515	.	+	.	transcript_id file_1_file_1_jg8807.t2; gene_id file_1_file_1_jg8807;
Andromeda	AUGUSTUS	intron	18921516	18922663	.	+	.	transcript_id file_1_file_1_jg8807.t2; gene_id file_1_file_1_jg8807;
Andromeda	AUGUSTUS	CDS	18922664	18922822	1	+	0	transcript_id file_1_file_1_jg8807.t2; gene_id file_1_file_1_jg8807;
Andromeda	AUGUSTUS	exon	18922664	18922822	.	+	.	transcript_id file_1_file_1_jg8807.t2; gene_id file_1_file_1_jg8807;
Andromeda	AUGUSTUS	intron	18922823	18922878	.	+	.	transcript_id file_1_file_1_jg8807.t2; gene_id file_1_file_1_jg8807;
Andromeda	AUGUSTUS	transcript	18921117	18922962	.	+	.	transcript_id file_1_file_1_jg8807.t2; gene_id file_1_file_1_jg8807
Andromeda	AUGUSTUS	CDS	18922879	18922962	1	+	0	transcript_id file_1_file_1_jg8807.t2; gene_id file_1_file_1_jg8807;
Andromeda	AUGUSTUS	exon	18922879	18922962	.	+	.	transcript_id file_1_file_1_jg8807.t2; gene_id file_1_file_1_jg8807;
Andromeda	AUGUSTUS	stop_codon	18922960	18922962	.	+	0	transcript_id file_1_file_1_jg8807.t2; gene_id file_1_file_1_jg8807;
Andromeda	AUGUSTUS	start_codon	18921723	18921725	.	+	0	transcript_id file_1_file_1_jg8807.t1; gene_id file_1_file_1_jg8807;
Andromeda	AUGUSTUS	CDS	18921723	18922604	0.92	+	0	transcript_id file_1_file_1_jg8807.t1; gene_id file_1_file_1_jg8807;
Andromeda	AUGUSTUS	exon	18921723	18922604	.	+	.	transcript_id file_1_file_1_jg8807.t1; gene_id file_1_file_1_jg8807;
Andromeda	AUGUSTUS	intron	18922605	18922663	.	+	.	transcript_id file_1_file_1_jg8807.t1; gene_id file_1_file_1_jg8807;
Andromeda	AUGUSTUS	CDS	18922664	18922822	1	+	0	transcript_id file_1_file_1_jg8807.t1; gene_id file_1_file_1_jg8807;
Andromeda	AUGUSTUS	exon	18922664	18922822	.	+	.	transcript_id file_1_file_1_jg8807.t1; gene_id file_1_file_1_jg8807;
Andromeda	AUGUSTUS	intron	18922823	18922878	.	+	.	transcript_id file_1_file_1_jg8807.t1; gene_id file_1_file_1_jg8807;
Andromeda	AUGUSTUS	transcript	18921723	18922962	.	+	.	transcript_id file_1_file_1_jg8807.t1; gene_id file_1_file_1_jg8807
Andromeda	AUGUSTUS	CDS	18922879	18922962	1	+	0	transcript_id file_1_file_1_jg8807.t1; gene_id file_1_file_1_jg8807;
Andromeda	AUGUSTUS	exon	18922879	18922962	.	+	.	transcript_id file_1_file_1_jg8807.t1; gene_id file_1_file_1_jg8807;
Andromeda	AUGUSTUS	stop_codon	18922960	18922962	.	+	0	transcript_id file_1_file_1_jg8807.t1; gene_id file_1_file_1_jg8807;
Andromeda	AUGUSTUS	start_codon	19995499	19995501	.	+	0	transcript_id file_1_file_1_jg8946.t1; gene_id file_1_file_1_jg8946;
Andromeda	AUGUSTUS	CDS	19995499	19995732	1	+	0	transcript_id file_1_file_1_jg8946.t1; gene_id file_1_file_1_jg8946;
Andromeda	AUGUSTUS	exon	19995499	19995732	.	+	.	transcript_id file_1_file_1_jg8946.t1; gene_id file_1_file_1_jg8946;
Andromeda	AUGUSTUS	intron	19995733	19995823	.	+	.	transcript_id file_1_file_1_jg8946.t1; gene_id file_1_file_1_jg8946;
Andromeda	AUGUSTUS	CDS	19995824	19995977	1	+	0	transcript_id file_1_file_1_jg8946.t1; gene_id file_1_file_1_jg8946;
Andromeda	AUGUSTUS	exon	19995824	19995977	.	+	.	transcript_id file_1_file_1_jg8946.t1; gene_id file_1_file_1_jg8946;
Andromeda	AUGUSTUS	intron	19995978	19996037	.	+	.	transcript_id file_1_file_1_jg8946.t1; gene_id file_1_file_1_jg8946;
Andromeda	AUGUSTUS	CDS	19996038	19996241	1	+	2	transcript_id file_1_file_1_jg8946.t1; gene_id file_1_file_1_jg8946;
Andromeda	AUGUSTUS	exon	19996038	19996241	.	+	.	transcript_id file_1_file_1_jg8946.t1; gene_id file_1_file_1_jg8946;
Andromeda	AUGUSTUS	intron	19996242	19996302	.	+	.	transcript_id file_1_file_1_jg8946.t1; gene_id file_1_file_1_jg8946;
Andromeda	AUGUSTUS	CDS	19996303	19996451	1	+	2	transcript_id file_1_file_1_jg8946.t1; gene_id file_1_file_1_jg8946;
Andromeda	AUGUSTUS	exon	19996303	19996451	.	+	.	transcript_id file_1_file_1_jg8946.t1; gene_id file_1_file_1_jg8946;
Andromeda	AUGUSTUS	intron	19996452	19996504	.	+	.	transcript_id file_1_file_1_jg8946.t1; gene_id file_1_file_1_jg8946;
Andromeda	AUGUSTUS	CDS	19996505	19996635	1	+	0	transcript_id file_1_file_1_jg8946.t1; gene_id file_1_file_1_jg8946;
Andromeda	AUGUSTUS	exon	19996505	19996635	.	+	.	transcript_id file_1_file_1_jg8946.t1; gene_id file_1_file_1_jg8946;
Andromeda	AUGUSTUS	intron	19996636	19996687	.	+	.	transcript_id file_1_file_1_jg8946.t1; gene_id file_1_file_1_jg8946;
Andromeda	AUGUSTUS	CDS	19996688	19996838	1	+	1	transcript_id file_1_file_1_jg8946.t1; gene_id file_1_file_1_jg8946;
Andromeda	AUGUSTUS	exon	19996688	19996838	.	+	.	transcript_id file_1_file_1_jg8946.t1; gene_id file_1_file_1_jg8946;
Andromeda	AUGUSTUS	intron	19996839	19996901	.	+	.	transcript_id file_1_file_1_jg8946.t1; gene_id file_1_file_1_jg8946;
Andromeda	AUGUSTUS	CDS	19996902	19997015	1	+	0	transcript_id file_1_file_1_jg8946.t1; gene_id file_1_file_1_jg8946;
Andromeda	AUGUSTUS	exon	19996902	19997015	.	+	.	transcript_id file_1_file_1_jg8946.t1; gene_id file_1_file_1_jg8946;
Andromeda	AUGUSTUS	intron	19997016	19997072	.	+	.	transcript_id file_1_file_1_jg8946.t1; gene_id file_1_file_1_jg8946;
Andromeda	AUGUSTUS	transcript	19995499	19997237	.	+	.	transcript_id file_1_file_1_jg8946.t1; gene_id file_1_file_1_jg8946
Andromeda	AUGUSTUS	CDS	19997073	19997237	1	+	0	transcript_id file_1_file_1_jg8946.t1; gene_id file_1_file_1_jg8946;
Andromeda	AUGUSTUS	exon	19997073	19997237	.	+	.	transcript_id file_1_file_1_jg8946.t1; gene_id file_1_file_1_jg8946;
Andromeda	AUGUSTUS	stop_codon	19997235	19997237	.	+	0	transcript_id file_1_file_1_jg8946.t1; gene_id file_1_file_1_jg8946;
Andromeda	AUGUSTUS	start_codon	20093977	20093979	.	+	0	transcript_id file_1_file_1_jg8969.t1; gene_id file_1_file_1_jg8969;
Andromeda	AUGUSTUS	CDS	20093977	20094111	0.94	+	0	transcript_id file_1_file_1_jg8969.t1; gene_id file_1_file_1_jg8969;
Andromeda	AUGUSTUS	exon	20093977	20094111	.	+	.	transcript_id file_1_file_1_jg8969.t1; gene_id file_1_file_1_jg8969;
Andromeda	AUGUSTUS	intron	20094112	20099111	.	+	.	transcript_id file_1_file_1_jg8969.t1; gene_id file_1_file_1_jg8969;
Andromeda	AUGUSTUS	CDS	20099112	20099154	1	+	0	transcript_id file_1_file_1_jg8969.t1; gene_id file_1_file_1_jg8969;
Andromeda	AUGUSTUS	exon	20099112	20099154	.	+	.	transcript_id file_1_file_1_jg8969.t1; gene_id file_1_file_1_jg8969;
Andromeda	AUGUSTUS	intron	20099155	20101277	.	+	.	transcript_id file_1_file_1_jg8969.t1; gene_id file_1_file_1_jg8969;
Andromeda	AUGUSTUS	CDS	20101278	20101456	1	+	2	transcript_id file_1_file_1_jg8969.t1; gene_id file_1_file_1_jg8969;
Andromeda	AUGUSTUS	exon	20101278	20101456	.	+	.	transcript_id file_1_file_1_jg8969.t1; gene_id file_1_file_1_jg8969;
Andromeda	AUGUSTUS	intron	20101457	20101531	.	+	.	transcript_id file_1_file_1_jg8969.t1; gene_id file_1_file_1_jg8969;
Andromeda	AUGUSTUS	CDS	20101532	20101900	1	+	0	transcript_id file_1_file_1_jg8969.t1; gene_id file_1_file_1_jg8969;
Andromeda	AUGUSTUS	exon	20101532	20101900	.	+	.	transcript_id file_1_file_1_jg8969.t1; gene_id file_1_file_1_jg8969;
Andromeda	AUGUSTUS	intron	20101901	20101962	.	+	.	transcript_id file_1_file_1_jg8969.t1; gene_id file_1_file_1_jg8969;
Andromeda	AUGUSTUS	CDS	20101963	20102295	1	+	0	transcript_id file_1_file_1_jg8969.t1; gene_id file_1_file_1_jg8969;
Andromeda	AUGUSTUS	exon	20101963	20102295	.	+	.	transcript_id file_1_file_1_jg8969.t1; gene_id file_1_file_1_jg8969;
Andromeda	AUGUSTUS	intron	20102296	20102737	.	+	.	transcript_id file_1_file_1_jg8969.t1; gene_id file_1_file_1_jg8969;
Andromeda	AUGUSTUS	CDS	20102738	20102920	1	+	0	transcript_id file_1_file_1_jg8969.t1; gene_id file_1_file_1_jg8969;
Andromeda	AUGUSTUS	exon	20102738	20102920	.	+	.	transcript_id file_1_file_1_jg8969.t1; gene_id file_1_file_1_jg8969;
Andromeda	AUGUSTUS	intron	20102921	20102981	.	+	.	transcript_id file_1_file_1_jg8969.t1; gene_id file_1_file_1_jg8969;
Andromeda	AUGUSTUS	CDS	20102982	20103216	1	+	0	transcript_id file_1_file_1_jg8969.t1; gene_id file_1_file_1_jg8969;
Andromeda	AUGUSTUS	exon	20102982	20103216	.	+	.	transcript_id file_1_file_1_jg8969.t1; gene_id file_1_file_1_jg8969;
Andromeda	AUGUSTUS	intron	20103217	20103490	.	+	.	transcript_id file_1_file_1_jg8969.t1; gene_id file_1_file_1_jg8969;
Andromeda	AUGUSTUS	CDS	20103491	20103786	1	+	2	transcript_id file_1_file_1_jg8969.t1; gene_id file_1_file_1_jg8969;
Andromeda	AUGUSTUS	exon	20103491	20103786	.	+	.	transcript_id file_1_file_1_jg8969.t1; gene_id file_1_file_1_jg8969;
Andromeda	AUGUSTUS	intron	20103787	20103845	.	+	.	transcript_id file_1_file_1_jg8969.t1; gene_id file_1_file_1_jg8969;
Andromeda	AUGUSTUS	CDS	20103846	20104114	1	+	0	transcript_id file_1_file_1_jg8969.t1; gene_id file_1_file_1_jg8969;
Andromeda	AUGUSTUS	exon	20103846	20104114	.	+	.	transcript_id file_1_file_1_jg8969.t1; gene_id file_1_file_1_jg8969;
Andromeda	AUGUSTUS	intron	20104115	20104203	.	+	.	transcript_id file_1_file_1_jg8969.t1; gene_id file_1_file_1_jg8969;
Andromeda	AUGUSTUS	CDS	20104204	20104320	1	+	1	transcript_id file_1_file_1_jg8969.t1; gene_id file_1_file_1_jg8969;
Andromeda	AUGUSTUS	exon	20104204	20104320	.	+	.	transcript_id file_1_file_1_jg8969.t1; gene_id file_1_file_1_jg8969;
Andromeda	AUGUSTUS	intron	20104321	20104383	.	+	.	transcript_id file_1_file_1_jg8969.t1; gene_id file_1_file_1_jg8969;
Andromeda	AUGUSTUS	CDS	20104384	20104579	1	+	1	transcript_id file_1_file_1_jg8969.t1; gene_id file_1_file_1_jg8969;
Andromeda	AUGUSTUS	exon	20104384	20104579	.	+	.	transcript_id file_1_file_1_jg8969.t1; gene_id file_1_file_1_jg8969;
Andromeda	AUGUSTUS	intron	20104580	20104643	.	+	.	transcript_id file_1_file_1_jg8969.t1; gene_id file_1_file_1_jg8969;
Andromeda	AUGUSTUS	CDS	20104644	20104838	1	+	0	transcript_id file_1_file_1_jg8969.t1; gene_id file_1_file_1_jg8969;
Andromeda	AUGUSTUS	exon	20104644	20104838	.	+	.	transcript_id file_1_file_1_jg8969.t1; gene_id file_1_file_1_jg8969;
Andromeda	AUGUSTUS	intron	20104839	20105476	.	+	.	transcript_id file_1_file_1_jg8969.t1; gene_id file_1_file_1_jg8969;
Andromeda	AUGUSTUS	CDS	20105477	20105702	1	+	0	transcript_id file_1_file_1_jg8969.t1; gene_id file_1_file_1_jg8969;
Andromeda	AUGUSTUS	exon	20105477	20105702	.	+	.	transcript_id file_1_file_1_jg8969.t1; gene_id file_1_file_1_jg8969;
Andromeda	AUGUSTUS	intron	20105703	20105770	.	+	.	transcript_id file_1_file_1_jg8969.t1; gene_id file_1_file_1_jg8969;
Andromeda	AUGUSTUS	CDS	20105771	20106139	1	+	2	transcript_id file_1_file_1_jg8969.t1; gene_id file_1_file_1_jg8969;
Andromeda	AUGUSTUS	exon	20105771	20106139	.	+	.	transcript_id file_1_file_1_jg8969.t1; gene_id file_1_file_1_jg8969;
Andromeda	AUGUSTUS	intron	20106140	20106641	.	+	.	transcript_id file_1_file_1_jg8969.t1; gene_id file_1_file_1_jg8969;
Andromeda	AUGUSTUS	CDS	20106642	20106929	1	+	2	transcript_id file_1_file_1_jg8969.t1; gene_id file_1_file_1_jg8969;
Andromeda	AUGUSTUS	exon	20106642	20106929	.	+	.	transcript_id file_1_file_1_jg8969.t1; gene_id file_1_file_1_jg8969;
Andromeda	AUGUSTUS	intron	20106930	20106992	.	+	.	transcript_id file_1_file_1_jg8969.t1; gene_id file_1_file_1_jg8969;
Andromeda	AUGUSTUS	CDS	20106993	20107111	1	+	2	transcript_id file_1_file_1_jg8969.t1; gene_id file_1_file_1_jg8969;
Andromeda	AUGUSTUS	exon	20106993	20107111	.	+	.	transcript_id file_1_file_1_jg8969.t1; gene_id file_1_file_1_jg8969;
Andromeda	AUGUSTUS	intron	20107112	20107162	.	+	.	transcript_id file_1_file_1_jg8969.t1; gene_id file_1_file_1_jg8969;
Andromeda	AUGUSTUS	transcript	20093977	20107390	.	+	.	transcript_id file_1_file_1_jg8969.t1; gene_id file_1_file_1_jg8969
Andromeda	AUGUSTUS	CDS	20107163	20107390	1	+	0	transcript_id file_1_file_1_jg8969.t1; gene_id file_1_file_1_jg8969;
Andromeda	AUGUSTUS	exon	20107163	20107390	.	+	.	transcript_id file_1_file_1_jg8969.t1; gene_id file_1_file_1_jg8969;
Andromeda	AUGUSTUS	stop_codon	20107388	20107390	.	+	0	transcript_id file_1_file_1_jg8969.t1; gene_id file_1_file_1_jg8969;
Andromeda	AUGUSTUS	stop_codon	20865974	20865976	.	-	0	transcript_id file_1_file_1_jg9048.t1; gene_id file_1_file_1_jg9048;
Andromeda	AUGUSTUS	CDS	20865974	20866067	1	-	1	transcript_id file_1_file_1_jg9048.t1; gene_id file_1_file_1_jg9048;
Andromeda	AUGUSTUS	exon	20865974	20866067	.	-	.	transcript_id file_1_file_1_jg9048.t1; gene_id file_1_file_1_jg9048;
Andromeda	AUGUSTUS	intron	20866068	20866652	.	-	.	transcript_id file_1_file_1_jg9048.t1; gene_id file_1_file_1_jg9048;
Andromeda	AUGUSTUS	CDS	20866653	20866960	1	-	0	transcript_id file_1_file_1_jg9048.t1; gene_id file_1_file_1_jg9048;
Andromeda	AUGUSTUS	exon	20866653	20866960	.	-	.	transcript_id file_1_file_1_jg9048.t1; gene_id file_1_file_1_jg9048;
Andromeda	AUGUSTUS	intron	20866961	20867023	.	-	.	transcript_id file_1_file_1_jg9048.t1; gene_id file_1_file_1_jg9048;
Andromeda	AUGUSTUS	CDS	20867024	20867833	1	-	0	transcript_id file_1_file_1_jg9048.t1; gene_id file_1_file_1_jg9048;
Andromeda	AUGUSTUS	exon	20867024	20867833	.	-	.	transcript_id file_1_file_1_jg9048.t1; gene_id file_1_file_1_jg9048;
Andromeda	AUGUSTUS	intron	20867834	20868004	.	-	.	transcript_id file_1_file_1_jg9048.t1; gene_id file_1_file_1_jg9048;
Andromeda	AUGUSTUS	transcript	20865974	20868070	.	-	.	transcript_id file_1_file_1_jg9048.t1; gene_id file_1_file_1_jg9048
Andromeda	AUGUSTUS	CDS	20868005	20868070	1	-	0	transcript_id file_1_file_1_jg9048.t1; gene_id file_1_file_1_jg9048;
Andromeda	AUGUSTUS	exon	20868005	20868070	.	-	.	transcript_id file_1_file_1_jg9048.t1; gene_id file_1_file_1_jg9048;
Andromeda	AUGUSTUS	start_codon	20868068	20868070	.	-	0	transcript_id file_1_file_1_jg9048.t1; gene_id file_1_file_1_jg9048;
Gemini	AUGUSTUS	stop_codon	8425951	8425953	.	-	0	transcript_id file_1_file_1_jg924.t1; gene_id file_1_file_1_jg924;
Gemini	AUGUSTUS	CDS	8425951	8426019	1	-	0	transcript_id file_1_file_1_jg924.t1; gene_id file_1_file_1_jg924;
Gemini	AUGUSTUS	exon	8425951	8426019	.	-	.	transcript_id file_1_file_1_jg924.t1; gene_id file_1_file_1_jg924;
Gemini	AUGUSTUS	intron	8426020	8426075	.	-	.	transcript_id file_1_file_1_jg924.t1; gene_id file_1_file_1_jg924;
Gemini	AUGUSTUS	CDS	8426076	8426679	1	-	1	transcript_id file_1_file_1_jg924.t1; gene_id file_1_file_1_jg924;
Gemini	AUGUSTUS	exon	8426076	8426679	.	-	.	transcript_id file_1_file_1_jg924.t1; gene_id file_1_file_1_jg924;
Gemini	AUGUSTUS	intron	8426680	8426784	.	-	.	transcript_id file_1_file_1_jg924.t1; gene_id file_1_file_1_jg924;
Gemini	AUGUSTUS	transcript	8425951	8427299	.	-	.	transcript_id file_1_file_1_jg924.t1; gene_id file_1_file_1_jg924
Gemini	AUGUSTUS	CDS	8426785	8427299	1	-	0	transcript_id file_1_file_1_jg924.t1; gene_id file_1_file_1_jg924;
Gemini	AUGUSTUS	exon	8426785	8427299	.	-	.	transcript_id file_1_file_1_jg924.t1; gene_id file_1_file_1_jg924;
Gemini	AUGUSTUS	start_codon	8427297	8427299	.	-	0	transcript_id file_1_file_1_jg924.t1; gene_id file_1_file_1_jg924;
Andromeda	AUGUSTUS	start_codon	22311959	22311961	.	+	0	transcript_id file_1_file_1_jg9296.t2; gene_id file_1_file_1_jg9296;
Andromeda	AUGUSTUS	CDS	22311959	22312345	1	+	0	transcript_id file_1_file_1_jg9296.t2; gene_id file_1_file_1_jg9296;
Andromeda	AUGUSTUS	exon	22311959	22312345	.	+	.	transcript_id file_1_file_1_jg9296.t2; gene_id file_1_file_1_jg9296;
Andromeda	AUGUSTUS	intron	22312346	22314426	.	+	.	transcript_id file_1_file_1_jg9296.t2; gene_id file_1_file_1_jg9296;
Andromeda	AUGUSTUS	CDS	22314427	22314528	1	+	0	transcript_id file_1_file_1_jg9296.t2; gene_id file_1_file_1_jg9296;
Andromeda	AUGUSTUS	exon	22314427	22314528	.	+	.	transcript_id file_1_file_1_jg9296.t2; gene_id file_1_file_1_jg9296;
Andromeda	AUGUSTUS	intron	22314529	22318328	.	+	.	transcript_id file_1_file_1_jg9296.t2; gene_id file_1_file_1_jg9296;
Andromeda	AUGUSTUS	CDS	22318329	22318430	1	+	0	transcript_id file_1_file_1_jg9296.t2; gene_id file_1_file_1_jg9296;
Andromeda	AUGUSTUS	exon	22318329	22318430	.	+	.	transcript_id file_1_file_1_jg9296.t2; gene_id file_1_file_1_jg9296;
Andromeda	AUGUSTUS	intron	22318431	22319952	.	+	.	transcript_id file_1_file_1_jg9296.t2; gene_id file_1_file_1_jg9296;
Andromeda	AUGUSTUS	CDS	22319953	22320069	1	+	0	transcript_id file_1_file_1_jg9296.t2; gene_id file_1_file_1_jg9296;
Andromeda	AUGUSTUS	exon	22319953	22320069	.	+	.	transcript_id file_1_file_1_jg9296.t2; gene_id file_1_file_1_jg9296;
Andromeda	AUGUSTUS	intron	22320070	22321510	.	+	.	transcript_id file_1_file_1_jg9296.t2; gene_id file_1_file_1_jg9296;
Andromeda	AUGUSTUS	CDS	22321511	22321603	1	+	0	transcript_id file_1_file_1_jg9296.t2; gene_id file_1_file_1_jg9296;
Andromeda	AUGUSTUS	exon	22321511	22321603	.	+	.	transcript_id file_1_file_1_jg9296.t2; gene_id file_1_file_1_jg9296;
Andromeda	AUGUSTUS	intron	22321604	22322730	.	+	.	transcript_id file_1_file_1_jg9296.t2; gene_id file_1_file_1_jg9296;
Andromeda	AUGUSTUS	CDS	22322731	22322944	1	+	0	transcript_id file_1_file_1_jg9296.t2; gene_id file_1_file_1_jg9296;
Andromeda	AUGUSTUS	exon	22322731	22322944	.	+	.	transcript_id file_1_file_1_jg9296.t2; gene_id file_1_file_1_jg9296;
Andromeda	AUGUSTUS	intron	22322945	22323194	.	+	.	transcript_id file_1_file_1_jg9296.t2; gene_id file_1_file_1_jg9296;
Andromeda	AUGUSTUS	CDS	22323195	22323490	1	+	2	transcript_id file_1_file_1_jg9296.t2; gene_id file_1_file_1_jg9296;
Andromeda	AUGUSTUS	exon	22323195	22323490	.	+	.	transcript_id file_1_file_1_jg9296.t2; gene_id file_1_file_1_jg9296;
Andromeda	AUGUSTUS	intron	22323491	22323548	.	+	.	transcript_id file_1_file_1_jg9296.t2; gene_id file_1_file_1_jg9296;
Andromeda	AUGUSTUS	CDS	22323549	22323851	1	+	0	transcript_id file_1_file_1_jg9296.t2; gene_id file_1_file_1_jg9296;
Andromeda	AUGUSTUS	exon	22323549	22323851	.	+	.	transcript_id file_1_file_1_jg9296.t2; gene_id file_1_file_1_jg9296;
Andromeda	AUGUSTUS	intron	22323852	22323909	.	+	.	transcript_id file_1_file_1_jg9296.t2; gene_id file_1_file_1_jg9296;
Andromeda	AUGUSTUS	CDS	22323910	22325337	1	+	0	transcript_id file_1_file_1_jg9296.t2; gene_id file_1_file_1_jg9296;
Andromeda	AUGUSTUS	exon	22323910	22325337	.	+	.	transcript_id file_1_file_1_jg9296.t2; gene_id file_1_file_1_jg9296;
Andromeda	AUGUSTUS	intron	22325338	22325471	.	+	.	transcript_id file_1_file_1_jg9296.t2; gene_id file_1_file_1_jg9296;
Andromeda	AUGUSTUS	CDS	22325472	22326008	1	+	0	transcript_id file_1_file_1_jg9296.t2; gene_id file_1_file_1_jg9296;
Andromeda	AUGUSTUS	exon	22325472	22326008	.	+	.	transcript_id file_1_file_1_jg9296.t2; gene_id file_1_file_1_jg9296;
Andromeda	AUGUSTUS	intron	22326009	22326079	.	+	.	transcript_id file_1_file_1_jg9296.t2; gene_id file_1_file_1_jg9296;
Andromeda	AUGUSTUS	CDS	22326080	22326286	1	+	0	transcript_id file_1_file_1_jg9296.t2; gene_id file_1_file_1_jg9296;
Andromeda	AUGUSTUS	exon	22326080	22326286	.	+	.	transcript_id file_1_file_1_jg9296.t2; gene_id file_1_file_1_jg9296;
Andromeda	AUGUSTUS	intron	22326287	22326607	.	+	.	transcript_id file_1_file_1_jg9296.t2; gene_id file_1_file_1_jg9296;
Andromeda	AUGUSTUS	CDS	22326608	22327301	1	+	0	transcript_id file_1_file_1_jg9296.t2; gene_id file_1_file_1_jg9296;
Andromeda	AUGUSTUS	exon	22326608	22327301	.	+	.	transcript_id file_1_file_1_jg9296.t2; gene_id file_1_file_1_jg9296;
Andromeda	AUGUSTUS	intron	22327302	22327694	.	+	.	transcript_id file_1_file_1_jg9296.t2; gene_id file_1_file_1_jg9296;
Andromeda	AUGUSTUS	CDS	22327695	22327781	1	+	2	transcript_id file_1_file_1_jg9296.t2; gene_id file_1_file_1_jg9296;
Andromeda	AUGUSTUS	exon	22327695	22327781	.	+	.	transcript_id file_1_file_1_jg9296.t2; gene_id file_1_file_1_jg9296;
Andromeda	AUGUSTUS	intron	22327782	22328959	.	+	.	transcript_id file_1_file_1_jg9296.t2; gene_id file_1_file_1_jg9296;
Andromeda	AUGUSTUS	CDS	22328960	22329171	1	+	2	transcript_id file_1_file_1_jg9296.t2; gene_id file_1_file_1_jg9296;
Andromeda	AUGUSTUS	exon	22328960	22329171	.	+	.	transcript_id file_1_file_1_jg9296.t2; gene_id file_1_file_1_jg9296;
Andromeda	AUGUSTUS	intron	22329172	22330787	.	+	.	transcript_id file_1_file_1_jg9296.t2; gene_id file_1_file_1_jg9296;
Andromeda	AUGUSTUS	CDS	22330788	22330916	1	+	0	transcript_id file_1_file_1_jg9296.t2; gene_id file_1_file_1_jg9296;
Andromeda	AUGUSTUS	exon	22330788	22330916	.	+	.	transcript_id file_1_file_1_jg9296.t2; gene_id file_1_file_1_jg9296;
Andromeda	AUGUSTUS	intron	22330917	22331440	.	+	.	transcript_id file_1_file_1_jg9296.t2; gene_id file_1_file_1_jg9296;
Andromeda	AUGUSTUS	CDS	22331441	22331549	1	+	0	transcript_id file_1_file_1_jg9296.t2; gene_id file_1_file_1_jg9296;
Andromeda	AUGUSTUS	exon	22331441	22331549	.	+	.	transcript_id file_1_file_1_jg9296.t2; gene_id file_1_file_1_jg9296;
Andromeda	AUGUSTUS	intron	22331550	22332167	.	+	.	transcript_id file_1_file_1_jg9296.t2; gene_id file_1_file_1_jg9296;
Andromeda	AUGUSTUS	transcript	22311959	22332433	.	+	.	transcript_id file_1_file_1_jg9296.t2; gene_id file_1_file_1_jg9296
Andromeda	AUGUSTUS	CDS	22332168	22332433	1	+	2	transcript_id file_1_file_1_jg9296.t2; gene_id file_1_file_1_jg9296;
Andromeda	AUGUSTUS	exon	22332168	22332433	.	+	.	transcript_id file_1_file_1_jg9296.t2; gene_id file_1_file_1_jg9296;
Andromeda	AUGUSTUS	stop_codon	22332431	22332433	.	+	0	transcript_id file_1_file_1_jg9296.t2; gene_id file_1_file_1_jg9296;
Andromeda	AUGUSTUS	start_codon	22311959	22311961	.	+	0	transcript_id file_1_file_1_jg9296.t3; gene_id file_1_file_1_jg9296;
Andromeda	AUGUSTUS	CDS	22311959	22312345	1	+	0	transcript_id file_1_file_1_jg9296.t3; gene_id file_1_file_1_jg9296;
Andromeda	AUGUSTUS	exon	22311959	22312345	.	+	.	transcript_id file_1_file_1_jg9296.t3; gene_id file_1_file_1_jg9296;
Andromeda	AUGUSTUS	intron	22312346	22314426	.	+	.	transcript_id file_1_file_1_jg9296.t3; gene_id file_1_file_1_jg9296;
Andromeda	AUGUSTUS	CDS	22314427	22314528	1	+	0	transcript_id file_1_file_1_jg9296.t3; gene_id file_1_file_1_jg9296;
Andromeda	AUGUSTUS	exon	22314427	22314528	.	+	.	transcript_id file_1_file_1_jg9296.t3; gene_id file_1_file_1_jg9296;
Andromeda	AUGUSTUS	intron	22314529	22318328	.	+	.	transcript_id file_1_file_1_jg9296.t3; gene_id file_1_file_1_jg9296;
Andromeda	AUGUSTUS	CDS	22318329	22318430	1	+	0	transcript_id file_1_file_1_jg9296.t3; gene_id file_1_file_1_jg9296;
Andromeda	AUGUSTUS	exon	22318329	22318430	.	+	.	transcript_id file_1_file_1_jg9296.t3; gene_id file_1_file_1_jg9296;
Andromeda	AUGUSTUS	intron	22318431	22319952	.	+	.	transcript_id file_1_file_1_jg9296.t3; gene_id file_1_file_1_jg9296;
Andromeda	AUGUSTUS	CDS	22319953	22320069	1	+	0	transcript_id file_1_file_1_jg9296.t3; gene_id file_1_file_1_jg9296;
Andromeda	AUGUSTUS	exon	22319953	22320069	.	+	.	transcript_id file_1_file_1_jg9296.t3; gene_id file_1_file_1_jg9296;
Andromeda	AUGUSTUS	intron	22320070	22321510	.	+	.	transcript_id file_1_file_1_jg9296.t3; gene_id file_1_file_1_jg9296;
Andromeda	AUGUSTUS	CDS	22321511	22321603	1	+	0	transcript_id file_1_file_1_jg9296.t3; gene_id file_1_file_1_jg9296;
Andromeda	AUGUSTUS	exon	22321511	22321603	.	+	.	transcript_id file_1_file_1_jg9296.t3; gene_id file_1_file_1_jg9296;
Andromeda	AUGUSTUS	intron	22321604	22322730	.	+	.	transcript_id file_1_file_1_jg9296.t3; gene_id file_1_file_1_jg9296;
Andromeda	AUGUSTUS	CDS	22322731	22322944	1	+	0	transcript_id file_1_file_1_jg9296.t3; gene_id file_1_file_1_jg9296;
Andromeda	AUGUSTUS	exon	22322731	22322944	.	+	.	transcript_id file_1_file_1_jg9296.t3; gene_id file_1_file_1_jg9296;
Andromeda	AUGUSTUS	intron	22322945	22323194	.	+	.	transcript_id file_1_file_1_jg9296.t3; gene_id file_1_file_1_jg9296;
Andromeda	AUGUSTUS	CDS	22323195	22323490	1	+	2	transcript_id file_1_file_1_jg9296.t3; gene_id file_1_file_1_jg9296;
Andromeda	AUGUSTUS	exon	22323195	22323490	.	+	.	transcript_id file_1_file_1_jg9296.t3; gene_id file_1_file_1_jg9296;
Andromeda	AUGUSTUS	intron	22323491	22323548	.	+	.	transcript_id file_1_file_1_jg9296.t3; gene_id file_1_file_1_jg9296;
Andromeda	AUGUSTUS	CDS	22323549	22323851	1	+	0	transcript_id file_1_file_1_jg9296.t3; gene_id file_1_file_1_jg9296;
Andromeda	AUGUSTUS	exon	22323549	22323851	.	+	.	transcript_id file_1_file_1_jg9296.t3; gene_id file_1_file_1_jg9296;
Andromeda	AUGUSTUS	intron	22323852	22323909	.	+	.	transcript_id file_1_file_1_jg9296.t3; gene_id file_1_file_1_jg9296;
Andromeda	AUGUSTUS	CDS	22323910	22325337	1	+	0	transcript_id file_1_file_1_jg9296.t3; gene_id file_1_file_1_jg9296;
Andromeda	AUGUSTUS	exon	22323910	22325337	.	+	.	transcript_id file_1_file_1_jg9296.t3; gene_id file_1_file_1_jg9296;
Andromeda	AUGUSTUS	intron	22325338	22325471	.	+	.	transcript_id file_1_file_1_jg9296.t3; gene_id file_1_file_1_jg9296;
Andromeda	AUGUSTUS	CDS	22325472	22326008	1	+	0	transcript_id file_1_file_1_jg9296.t3; gene_id file_1_file_1_jg9296;
Andromeda	AUGUSTUS	exon	22325472	22326008	.	+	.	transcript_id file_1_file_1_jg9296.t3; gene_id file_1_file_1_jg9296;
Andromeda	AUGUSTUS	intron	22326009	22326079	.	+	.	transcript_id file_1_file_1_jg9296.t3; gene_id file_1_file_1_jg9296;
Andromeda	AUGUSTUS	CDS	22326080	22326286	1	+	0	transcript_id file_1_file_1_jg9296.t3; gene_id file_1_file_1_jg9296;
Andromeda	AUGUSTUS	exon	22326080	22326286	.	+	.	transcript_id file_1_file_1_jg9296.t3; gene_id file_1_file_1_jg9296;
Andromeda	AUGUSTUS	intron	22326287	22326607	.	+	.	transcript_id file_1_file_1_jg9296.t3; gene_id file_1_file_1_jg9296;
Andromeda	AUGUSTUS	CDS	22326608	22327301	1	+	0	transcript_id file_1_file_1_jg9296.t3; gene_id file_1_file_1_jg9296;
Andromeda	AUGUSTUS	exon	22326608	22327301	.	+	.	transcript_id file_1_file_1_jg9296.t3; gene_id file_1_file_1_jg9296;
Andromeda	AUGUSTUS	intron	22327302	22327694	.	+	.	transcript_id file_1_file_1_jg9296.t3; gene_id file_1_file_1_jg9296;
Andromeda	AUGUSTUS	CDS	22327695	22327781	1	+	2	transcript_id file_1_file_1_jg9296.t3; gene_id file_1_file_1_jg9296;
Andromeda	AUGUSTUS	exon	22327695	22327781	.	+	.	transcript_id file_1_file_1_jg9296.t3; gene_id file_1_file_1_jg9296;
Andromeda	AUGUSTUS	intron	22327782	22328959	.	+	.	transcript_id file_1_file_1_jg9296.t3; gene_id file_1_file_1_jg9296;
Andromeda	AUGUSTUS	CDS	22328960	22329175	1	+	2	transcript_id file_1_file_1_jg9296.t3; gene_id file_1_file_1_jg9296;
Andromeda	AUGUSTUS	exon	22328960	22329175	.	+	.	transcript_id file_1_file_1_jg9296.t3; gene_id file_1_file_1_jg9296;
Andromeda	AUGUSTUS	intron	22329176	22329562	.	+	.	transcript_id file_1_file_1_jg9296.t3; gene_id file_1_file_1_jg9296;
Andromeda	AUGUSTUS	CDS	22329563	22329792	1	+	2	transcript_id file_1_file_1_jg9296.t3; gene_id file_1_file_1_jg9296;
Andromeda	AUGUSTUS	exon	22329563	22329792	.	+	.	transcript_id file_1_file_1_jg9296.t3; gene_id file_1_file_1_jg9296;
Andromeda	AUGUSTUS	intron	22329793	22330787	.	+	.	transcript_id file_1_file_1_jg9296.t3; gene_id file_1_file_1_jg9296;
Andromeda	AUGUSTUS	CDS	22330788	22330916	1	+	0	transcript_id file_1_file_1_jg9296.t3; gene_id file_1_file_1_jg9296;
Andromeda	AUGUSTUS	exon	22330788	22330916	.	+	.	transcript_id file_1_file_1_jg9296.t3; gene_id file_1_file_1_jg9296;
Andromeda	AUGUSTUS	intron	22330917	22331440	.	+	.	transcript_id file_1_file_1_jg9296.t3; gene_id file_1_file_1_jg9296;
Andromeda	AUGUSTUS	CDS	22331441	22331549	1	+	0	transcript_id file_1_file_1_jg9296.t3; gene_id file_1_file_1_jg9296;
Andromeda	AUGUSTUS	exon	22331441	22331549	.	+	.	transcript_id file_1_file_1_jg9296.t3; gene_id file_1_file_1_jg9296;
Andromeda	AUGUSTUS	intron	22331550	22332167	.	+	.	transcript_id file_1_file_1_jg9296.t3; gene_id file_1_file_1_jg9296;
Andromeda	AUGUSTUS	transcript	22311959	22332433	.	+	.	transcript_id file_1_file_1_jg9296.t3; gene_id file_1_file_1_jg9296
Andromeda	AUGUSTUS	CDS	22332168	22332433	1	+	2	transcript_id file_1_file_1_jg9296.t3; gene_id file_1_file_1_jg9296;
Andromeda	AUGUSTUS	exon	22332168	22332433	.	+	.	transcript_id file_1_file_1_jg9296.t3; gene_id file_1_file_1_jg9296;
Andromeda	AUGUSTUS	stop_codon	22332431	22332433	.	+	0	transcript_id file_1_file_1_jg9296.t3; gene_id file_1_file_1_jg9296;
Andromeda	AUGUSTUS	start_codon	22311959	22311961	.	+	0	transcript_id file_1_file_1_jg9296.t1; gene_id file_1_file_1_jg9296;
Andromeda	AUGUSTUS	CDS	22311959	22312345	1	+	0	transcript_id file_1_file_1_jg9296.t1; gene_id file_1_file_1_jg9296;
Andromeda	AUGUSTUS	exon	22311959	22312345	.	+	.	transcript_id file_1_file_1_jg9296.t1; gene_id file_1_file_1_jg9296;
Andromeda	AUGUSTUS	intron	22312346	22314426	.	+	.	transcript_id file_1_file_1_jg9296.t1; gene_id file_1_file_1_jg9296;
Andromeda	AUGUSTUS	CDS	22314427	22314528	1	+	0	transcript_id file_1_file_1_jg9296.t1; gene_id file_1_file_1_jg9296;
Andromeda	AUGUSTUS	exon	22314427	22314528	.	+	.	transcript_id file_1_file_1_jg9296.t1; gene_id file_1_file_1_jg9296;
Andromeda	AUGUSTUS	intron	22314529	22318328	.	+	.	transcript_id file_1_file_1_jg9296.t1; gene_id file_1_file_1_jg9296;
Andromeda	AUGUSTUS	CDS	22318329	22318430	1	+	0	transcript_id file_1_file_1_jg9296.t1; gene_id file_1_file_1_jg9296;
Andromeda	AUGUSTUS	exon	22318329	22318430	.	+	.	transcript_id file_1_file_1_jg9296.t1; gene_id file_1_file_1_jg9296;
Andromeda	AUGUSTUS	intron	22318431	22319952	.	+	.	transcript_id file_1_file_1_jg9296.t1; gene_id file_1_file_1_jg9296;
Andromeda	AUGUSTUS	CDS	22319953	22320069	1	+	0	transcript_id file_1_file_1_jg9296.t1; gene_id file_1_file_1_jg9296;
Andromeda	AUGUSTUS	exon	22319953	22320069	.	+	.	transcript_id file_1_file_1_jg9296.t1; gene_id file_1_file_1_jg9296;
Andromeda	AUGUSTUS	intron	22320070	22321510	.	+	.	transcript_id file_1_file_1_jg9296.t1; gene_id file_1_file_1_jg9296;
Andromeda	AUGUSTUS	CDS	22321511	22321603	1	+	0	transcript_id file_1_file_1_jg9296.t1; gene_id file_1_file_1_jg9296;
Andromeda	AUGUSTUS	exon	22321511	22321603	.	+	.	transcript_id file_1_file_1_jg9296.t1; gene_id file_1_file_1_jg9296;
Andromeda	AUGUSTUS	intron	22321604	22322730	.	+	.	transcript_id file_1_file_1_jg9296.t1; gene_id file_1_file_1_jg9296;
Andromeda	AUGUSTUS	CDS	22322731	22322944	1	+	0	transcript_id file_1_file_1_jg9296.t1; gene_id file_1_file_1_jg9296;
Andromeda	AUGUSTUS	exon	22322731	22322944	.	+	.	transcript_id file_1_file_1_jg9296.t1; gene_id file_1_file_1_jg9296;
Andromeda	AUGUSTUS	intron	22322945	22323194	.	+	.	transcript_id file_1_file_1_jg9296.t1; gene_id file_1_file_1_jg9296;
Andromeda	AUGUSTUS	CDS	22323195	22323490	1	+	2	transcript_id file_1_file_1_jg9296.t1; gene_id file_1_file_1_jg9296;
Andromeda	AUGUSTUS	exon	22323195	22323490	.	+	.	transcript_id file_1_file_1_jg9296.t1; gene_id file_1_file_1_jg9296;
Andromeda	AUGUSTUS	intron	22323491	22323548	.	+	.	transcript_id file_1_file_1_jg9296.t1; gene_id file_1_file_1_jg9296;
Andromeda	AUGUSTUS	CDS	22323549	22323851	1	+	0	transcript_id file_1_file_1_jg9296.t1; gene_id file_1_file_1_jg9296;
Andromeda	AUGUSTUS	exon	22323549	22323851	.	+	.	transcript_id file_1_file_1_jg9296.t1; gene_id file_1_file_1_jg9296;
Andromeda	AUGUSTUS	intron	22323852	22323909	.	+	.	transcript_id file_1_file_1_jg9296.t1; gene_id file_1_file_1_jg9296;
Andromeda	AUGUSTUS	CDS	22323910	22325337	1	+	0	transcript_id file_1_file_1_jg9296.t1; gene_id file_1_file_1_jg9296;
Andromeda	AUGUSTUS	exon	22323910	22325337	.	+	.	transcript_id file_1_file_1_jg9296.t1; gene_id file_1_file_1_jg9296;
Andromeda	AUGUSTUS	intron	22325338	22325471	.	+	.	transcript_id file_1_file_1_jg9296.t1; gene_id file_1_file_1_jg9296;
Andromeda	AUGUSTUS	CDS	22325472	22326008	1	+	0	transcript_id file_1_file_1_jg9296.t1; gene_id file_1_file_1_jg9296;
Andromeda	AUGUSTUS	exon	22325472	22326008	.	+	.	transcript_id file_1_file_1_jg9296.t1; gene_id file_1_file_1_jg9296;
Andromeda	AUGUSTUS	intron	22326009	22326079	.	+	.	transcript_id file_1_file_1_jg9296.t1; gene_id file_1_file_1_jg9296;
Andromeda	AUGUSTUS	CDS	22326080	22326286	1	+	0	transcript_id file_1_file_1_jg9296.t1; gene_id file_1_file_1_jg9296;
Andromeda	AUGUSTUS	exon	22326080	22326286	.	+	.	transcript_id file_1_file_1_jg9296.t1; gene_id file_1_file_1_jg9296;
Andromeda	AUGUSTUS	intron	22326287	22326607	.	+	.	transcript_id file_1_file_1_jg9296.t1; gene_id file_1_file_1_jg9296;
Andromeda	AUGUSTUS	CDS	22326608	22327301	1	+	0	transcript_id file_1_file_1_jg9296.t1; gene_id file_1_file_1_jg9296;
Andromeda	AUGUSTUS	exon	22326608	22327301	.	+	.	transcript_id file_1_file_1_jg9296.t1; gene_id file_1_file_1_jg9296;
Andromeda	AUGUSTUS	intron	22327302	22327694	.	+	.	transcript_id file_1_file_1_jg9296.t1; gene_id file_1_file_1_jg9296;
Andromeda	AUGUSTUS	CDS	22327695	22327781	1	+	2	transcript_id file_1_file_1_jg9296.t1; gene_id file_1_file_1_jg9296;
Andromeda	AUGUSTUS	exon	22327695	22327781	.	+	.	transcript_id file_1_file_1_jg9296.t1; gene_id file_1_file_1_jg9296;
Andromeda	AUGUSTUS	intron	22327782	22328959	.	+	.	transcript_id file_1_file_1_jg9296.t1; gene_id file_1_file_1_jg9296;
Andromeda	AUGUSTUS	CDS	22328960	22329175	1	+	2	transcript_id file_1_file_1_jg9296.t1; gene_id file_1_file_1_jg9296;
Andromeda	AUGUSTUS	exon	22328960	22329175	.	+	.	transcript_id file_1_file_1_jg9296.t1; gene_id file_1_file_1_jg9296;
Andromeda	AUGUSTUS	intron	22329176	22329562	.	+	.	transcript_id file_1_file_1_jg9296.t1; gene_id file_1_file_1_jg9296;
Andromeda	AUGUSTUS	CDS	22329563	22329792	1	+	2	transcript_id file_1_file_1_jg9296.t1; gene_id file_1_file_1_jg9296;
Andromeda	AUGUSTUS	exon	22329563	22329792	.	+	.	transcript_id file_1_file_1_jg9296.t1; gene_id file_1_file_1_jg9296;
Andromeda	AUGUSTUS	intron	22329793	22330787	.	+	.	transcript_id file_1_file_1_jg9296.t1; gene_id file_1_file_1_jg9296;
Andromeda	AUGUSTUS	CDS	22330788	22330916	1	+	0	transcript_id file_1_file_1_jg9296.t1; gene_id file_1_file_1_jg9296;
Andromeda	AUGUSTUS	exon	22330788	22330916	.	+	.	transcript_id file_1_file_1_jg9296.t1; gene_id file_1_file_1_jg9296;
Andromeda	AUGUSTUS	intron	22330917	22331440	.	+	.	transcript_id file_1_file_1_jg9296.t1; gene_id file_1_file_1_jg9296;
Andromeda	AUGUSTUS	CDS	22331441	22331558	1	+	0	transcript_id file_1_file_1_jg9296.t1; gene_id file_1_file_1_jg9296;
Andromeda	AUGUSTUS	exon	22331441	22331558	.	+	.	transcript_id file_1_file_1_jg9296.t1; gene_id file_1_file_1_jg9296;
Andromeda	AUGUSTUS	intron	22331559	22332167	.	+	.	transcript_id file_1_file_1_jg9296.t1; gene_id file_1_file_1_jg9296;
Andromeda	AUGUSTUS	transcript	22311959	22332433	.	+	.	transcript_id file_1_file_1_jg9296.t1; gene_id file_1_file_1_jg9296
Andromeda	AUGUSTUS	CDS	22332168	22332433	1	+	2	transcript_id file_1_file_1_jg9296.t1; gene_id file_1_file_1_jg9296;
Andromeda	AUGUSTUS	exon	22332168	22332433	.	+	.	transcript_id file_1_file_1_jg9296.t1; gene_id file_1_file_1_jg9296;
Andromeda	AUGUSTUS	stop_codon	22332431	22332433	.	+	0	transcript_id file_1_file_1_jg9296.t1; gene_id file_1_file_1_jg9296;
Andromeda	AUGUSTUS	stop_codon	24234752	24234754	.	-	0	transcript_id file_1_file_1_jg9444.t1; gene_id file_1_file_1_jg9444;
Andromeda	AUGUSTUS	CDS	24234752	24234802	1	-	0	transcript_id file_1_file_1_jg9444.t1; gene_id file_1_file_1_jg9444;
Andromeda	AUGUSTUS	exon	24234752	24234802	.	-	.	transcript_id file_1_file_1_jg9444.t1; gene_id file_1_file_1_jg9444;
Andromeda	AUGUSTUS	intron	24234803	24234868	.	-	.	transcript_id file_1_file_1_jg9444.t1; gene_id file_1_file_1_jg9444;
Andromeda	AUGUSTUS	CDS	24234869	24235021	1	-	0	transcript_id file_1_file_1_jg9444.t1; gene_id file_1_file_1_jg9444;
Andromeda	AUGUSTUS	exon	24234869	24235021	.	-	.	transcript_id file_1_file_1_jg9444.t1; gene_id file_1_file_1_jg9444;
Andromeda	AUGUSTUS	intron	24235022	24235075	.	-	.	transcript_id file_1_file_1_jg9444.t1; gene_id file_1_file_1_jg9444;
Andromeda	AUGUSTUS	CDS	24235076	24235174	1	-	0	transcript_id file_1_file_1_jg9444.t1; gene_id file_1_file_1_jg9444;
Andromeda	AUGUSTUS	exon	24235076	24235174	.	-	.	transcript_id file_1_file_1_jg9444.t1; gene_id file_1_file_1_jg9444;
Andromeda	AUGUSTUS	intron	24235175	24235226	.	-	.	transcript_id file_1_file_1_jg9444.t1; gene_id file_1_file_1_jg9444;
Andromeda	AUGUSTUS	CDS	24235227	24235599	0.99	-	1	transcript_id file_1_file_1_jg9444.t1; gene_id file_1_file_1_jg9444;
Andromeda	AUGUSTUS	exon	24235227	24235599	.	-	.	transcript_id file_1_file_1_jg9444.t1; gene_id file_1_file_1_jg9444;
Andromeda	AUGUSTUS	intron	24235600	24235924	.	-	.	transcript_id file_1_file_1_jg9444.t1; gene_id file_1_file_1_jg9444;
Andromeda	AUGUSTUS	transcript	24234752	24236445	.	-	.	transcript_id file_1_file_1_jg9444.t1; gene_id file_1_file_1_jg9444
Andromeda	AUGUSTUS	CDS	24235925	24236445	1	-	0	transcript_id file_1_file_1_jg9444.t1; gene_id file_1_file_1_jg9444;
Andromeda	AUGUSTUS	exon	24235925	24236445	.	-	.	transcript_id file_1_file_1_jg9444.t1; gene_id file_1_file_1_jg9444;
Andromeda	AUGUSTUS	start_codon	24236443	24236445	.	-	0	transcript_id file_1_file_1_jg9444.t1; gene_id file_1_file_1_jg9444;
Andromeda	AUGUSTUS	stop_codon	24688119	24688121	.	-	0	transcript_id file_1_file_1_jg9491.t1; gene_id file_1_file_1_jg9491;
Andromeda	AUGUSTUS	CDS	24688119	24688448	1	-	0	transcript_id file_1_file_1_jg9491.t1; gene_id file_1_file_1_jg9491;
Andromeda	AUGUSTUS	exon	24688119	24688448	.	-	.	transcript_id file_1_file_1_jg9491.t1; gene_id file_1_file_1_jg9491;
Andromeda	AUGUSTUS	intron	24688449	24688539	.	-	.	transcript_id file_1_file_1_jg9491.t1; gene_id file_1_file_1_jg9491;
Andromeda	AUGUSTUS	CDS	24688540	24688743	1	-	0	transcript_id file_1_file_1_jg9491.t1; gene_id file_1_file_1_jg9491;
Andromeda	AUGUSTUS	exon	24688540	24688743	.	-	.	transcript_id file_1_file_1_jg9491.t1; gene_id file_1_file_1_jg9491;
Andromeda	AUGUSTUS	intron	24688744	24688799	.	-	.	transcript_id file_1_file_1_jg9491.t1; gene_id file_1_file_1_jg9491;
Andromeda	AUGUSTUS	CDS	24688800	24688857	1	-	1	transcript_id file_1_file_1_jg9491.t1; gene_id file_1_file_1_jg9491;
Andromeda	AUGUSTUS	exon	24688800	24688857	.	-	.	transcript_id file_1_file_1_jg9491.t1; gene_id file_1_file_1_jg9491;
Andromeda	AUGUSTUS	intron	24688858	24689013	.	-	.	transcript_id file_1_file_1_jg9491.t1; gene_id file_1_file_1_jg9491;
Andromeda	AUGUSTUS	transcript	24688119	24689765	.	-	.	transcript_id file_1_file_1_jg9491.t1; gene_id file_1_file_1_jg9491
Andromeda	AUGUSTUS	CDS	24689014	24689765	1	-	0	transcript_id file_1_file_1_jg9491.t1; gene_id file_1_file_1_jg9491;
Andromeda	AUGUSTUS	exon	24689014	24689765	.	-	.	transcript_id file_1_file_1_jg9491.t1; gene_id file_1_file_1_jg9491;
Andromeda	AUGUSTUS	start_codon	24689763	24689765	.	-	0	transcript_id file_1_file_1_jg9491.t1; gene_id file_1_file_1_jg9491;
Gemini	AUGUSTUS	stop_codon	8706194	8706196	.	-	0	transcript_id file_1_file_1_jg953.t1; gene_id file_1_file_1_jg953;
Gemini	AUGUSTUS	CDS	8706194	8706406	1	-	0	transcript_id file_1_file_1_jg953.t1; gene_id file_1_file_1_jg953;
Gemini	AUGUSTUS	exon	8706194	8706406	.	-	.	transcript_id file_1_file_1_jg953.t1; gene_id file_1_file_1_jg953;
Gemini	AUGUSTUS	intron	8706407	8706465	.	-	.	transcript_id file_1_file_1_jg953.t1; gene_id file_1_file_1_jg953;
Gemini	AUGUSTUS	CDS	8706466	8706664	1	-	1	transcript_id file_1_file_1_jg953.t1; gene_id file_1_file_1_jg953;
Gemini	AUGUSTUS	exon	8706466	8706664	.	-	.	transcript_id file_1_file_1_jg953.t1; gene_id file_1_file_1_jg953;
Gemini	AUGUSTUS	intron	8706665	8706830	.	-	.	transcript_id file_1_file_1_jg953.t1; gene_id file_1_file_1_jg953;
Gemini	AUGUSTUS	transcript	8706194	8707645	.	-	.	transcript_id file_1_file_1_jg953.t1; gene_id file_1_file_1_jg953
Gemini	AUGUSTUS	CDS	8706831	8707645	1	-	0	transcript_id file_1_file_1_jg953.t1; gene_id file_1_file_1_jg953;
Gemini	AUGUSTUS	exon	8706831	8707645	.	-	.	transcript_id file_1_file_1_jg953.t1; gene_id file_1_file_1_jg953;
Gemini	AUGUSTUS	start_codon	8707643	8707645	.	-	0	transcript_id file_1_file_1_jg953.t1; gene_id file_1_file_1_jg953;
Andromeda	AUGUSTUS	start_codon	25542363	25542365	.	+	0	transcript_id file_1_file_1_jg9603.t1; gene_id file_1_file_1_jg9603;
Andromeda	AUGUSTUS	CDS	25542363	25542761	1	+	0	transcript_id file_1_file_1_jg9603.t1; gene_id file_1_file_1_jg9603;
Andromeda	AUGUSTUS	exon	25542363	25542761	.	+	.	transcript_id file_1_file_1_jg9603.t1; gene_id file_1_file_1_jg9603;
Andromeda	AUGUSTUS	intron	25542762	25542888	.	+	.	transcript_id file_1_file_1_jg9603.t1; gene_id file_1_file_1_jg9603;
Andromeda	AUGUSTUS	CDS	25542889	25543170	1	+	0	transcript_id file_1_file_1_jg9603.t1; gene_id file_1_file_1_jg9603;
Andromeda	AUGUSTUS	exon	25542889	25543170	.	+	.	transcript_id file_1_file_1_jg9603.t1; gene_id file_1_file_1_jg9603;
Andromeda	AUGUSTUS	intron	25543171	25543226	.	+	.	transcript_id file_1_file_1_jg9603.t1; gene_id file_1_file_1_jg9603;
Andromeda	AUGUSTUS	CDS	25543227	25544106	0.93	+	0	transcript_id file_1_file_1_jg9603.t1; gene_id file_1_file_1_jg9603;
Andromeda	AUGUSTUS	exon	25543227	25544106	.	+	.	transcript_id file_1_file_1_jg9603.t1; gene_id file_1_file_1_jg9603;
Andromeda	AUGUSTUS	intron	25544107	25544165	.	+	.	transcript_id file_1_file_1_jg9603.t1; gene_id file_1_file_1_jg9603;
Andromeda	AUGUSTUS	CDS	25544166	25544358	1	+	2	transcript_id file_1_file_1_jg9603.t1; gene_id file_1_file_1_jg9603;
Andromeda	AUGUSTUS	exon	25544166	25544358	.	+	.	transcript_id file_1_file_1_jg9603.t1; gene_id file_1_file_1_jg9603;
Andromeda	AUGUSTUS	intron	25544359	25544412	.	+	.	transcript_id file_1_file_1_jg9603.t1; gene_id file_1_file_1_jg9603;
Andromeda	AUGUSTUS	transcript	25542363	25545238	.	+	.	transcript_id file_1_file_1_jg9603.t1; gene_id file_1_file_1_jg9603
Andromeda	AUGUSTUS	CDS	25544413	25545238	1	+	1	transcript_id file_1_file_1_jg9603.t1; gene_id file_1_file_1_jg9603;
Andromeda	AUGUSTUS	exon	25544413	25545238	.	+	.	transcript_id file_1_file_1_jg9603.t1; gene_id file_1_file_1_jg9603;
Andromeda	AUGUSTUS	stop_codon	25545236	25545238	.	+	0	transcript_id file_1_file_1_jg9603.t1; gene_id file_1_file_1_jg9603;
Contig_6	AUGUSTUS	stop_codon	1223917	1223919	.	-	0	transcript_id file_1_file_1_jg9919.t1; gene_id file_1_file_1_jg9919;
Contig_6	AUGUSTUS	CDS	1223917	1225593	0.92	-	0	transcript_id file_1_file_1_jg9919.t1; gene_id file_1_file_1_jg9919;
Contig_6	AUGUSTUS	exon	1223917	1225593	.	-	.	transcript_id file_1_file_1_jg9919.t1; gene_id file_1_file_1_jg9919;
Contig_6	AUGUSTUS	transcript	1223917	1225593	.	-	.	transcript_id file_1_file_1_jg9919.t1; gene_id file_1_file_1_jg9919
Contig_6	AUGUSTUS	start_codon	1225591	1225593	.	-	0	transcript_id file_1_file_1_jg9919.t1; gene_id file_1_file_1_jg9919;
Contig_6	AUGUSTUS	stop_codon	1227486	1227488	.	-	0	transcript_id file_1_file_1_jg9920.t1; gene_id file_1_file_1_jg9920;
Contig_6	AUGUSTUS	CDS	1227486	1229123	1	-	0	transcript_id file_1_file_1_jg9920.t1; gene_id file_1_file_1_jg9920;
Contig_6	AUGUSTUS	exon	1227486	1229123	.	-	.	transcript_id file_1_file_1_jg9920.t1; gene_id file_1_file_1_jg9920;
Contig_6	AUGUSTUS	transcript	1227486	1229123	.	-	.	transcript_id file_1_file_1_jg9920.t1; gene_id file_1_file_1_jg9920
Contig_6	AUGUSTUS	start_codon	1229121	1229123	.	-	0	transcript_id file_1_file_1_jg9920.t1; gene_id file_1_file_1_jg9920;
Contig_6	AUGUSTUS	stop_codon	1313725	1313727	.	-	0	transcript_id file_1_file_1_jg9922.t1; gene_id file_1_file_1_jg9922;
Contig_6	AUGUSTUS	CDS	1313725	1315086	0.92	-	0	transcript_id file_1_file_1_jg9922.t1; gene_id file_1_file_1_jg9922;
Contig_6	AUGUSTUS	exon	1313725	1315086	.	-	.	transcript_id file_1_file_1_jg9922.t1; gene_id file_1_file_1_jg9922;
Contig_6	AUGUSTUS	intron	1315087	1315141	.	-	.	transcript_id file_1_file_1_jg9922.t1; gene_id file_1_file_1_jg9922;
Contig_6	AUGUSTUS	transcript	1313725	1315615	.	-	.	transcript_id file_1_file_1_jg9922.t1; gene_id file_1_file_1_jg9922
Contig_6	AUGUSTUS	CDS	1315142	1315615	1	-	0	transcript_id file_1_file_1_jg9922.t1; gene_id file_1_file_1_jg9922;
Contig_6	AUGUSTUS	exon	1315142	1315615	.	-	.	transcript_id file_1_file_1_jg9922.t1; gene_id file_1_file_1_jg9922;
Contig_6	AUGUSTUS	start_codon	1315613	1315615	.	-	0	transcript_id file_1_file_1_jg9922.t1; gene_id file_1_file_1_jg9922;
Contig_6	AUGUSTUS	stop_codon	1316029	1316031	.	-	0	transcript_id file_1_file_1_jg9923.t1; gene_id file_1_file_1_jg9923;
Contig_6	AUGUSTUS	CDS	1316029	1317375	1	-	0	transcript_id file_1_file_1_jg9923.t1; gene_id file_1_file_1_jg9923;
Contig_6	AUGUSTUS	exon	1316029	1317375	.	-	.	transcript_id file_1_file_1_jg9923.t1; gene_id file_1_file_1_jg9923;
Contig_6	AUGUSTUS	intron	1317376	1318017	.	-	.	transcript_id file_1_file_1_jg9923.t1; gene_id file_1_file_1_jg9923;
Contig_6	AUGUSTUS	transcript	1316029	1318080	.	-	.	transcript_id file_1_file_1_jg9923.t1; gene_id file_1_file_1_jg9923
Contig_6	AUGUSTUS	CDS	1318018	1318080	0.89	-	0	transcript_id file_1_file_1_jg9923.t1; gene_id file_1_file_1_jg9923;
Contig_6	AUGUSTUS	exon	1318018	1318080	.	-	.	transcript_id file_1_file_1_jg9923.t1; gene_id file_1_file_1_jg9923;
Contig_6	AUGUSTUS	start_codon	1318078	1318080	.	-	0	transcript_id file_1_file_1_jg9923.t1; gene_id file_1_file_1_jg9923;
Contig_6	AUGUSTUS	stop_codon	1492358	1492360	.	-	0	transcript_id file_1_file_1_jg9943.t1; gene_id file_1_file_1_jg9943;
Contig_6	AUGUSTUS	CDS	1492358	1492716	1	-	2	transcript_id file_1_file_1_jg9943.t1; gene_id file_1_file_1_jg9943;
Contig_6	AUGUSTUS	exon	1492358	1492716	.	-	.	transcript_id file_1_file_1_jg9943.t1; gene_id file_1_file_1_jg9943;
Contig_6	AUGUSTUS	intron	1492717	1492787	.	-	.	transcript_id file_1_file_1_jg9943.t1; gene_id file_1_file_1_jg9943;
Contig_6	AUGUSTUS	transcript	1492358	1493805	.	-	.	transcript_id file_1_file_1_jg9943.t1; gene_id file_1_file_1_jg9943
Contig_6	AUGUSTUS	CDS	1492788	1493805	0.83	-	0	transcript_id file_1_file_1_jg9943.t1; gene_id file_1_file_1_jg9943;
Contig_6	AUGUSTUS	exon	1492788	1493805	.	-	.	transcript_id file_1_file_1_jg9943.t1; gene_id file_1_file_1_jg9943;
Contig_6	AUGUSTUS	start_codon	1493803	1493805	.	-	0	transcript_id file_1_file_1_jg9943.t1; gene_id file_1_file_1_jg9943;
Contig_19	AUGUSTUS	start_codon	1894792	1894794	.	+	0	transcript_id file_1_file_1_gr59d72.t1; gene_id file_1_file_1_gr59d72;
Contig_19	AUGUSTUS	CDS	1894792	1895810	1	+	0	transcript_id file_1_file_1_gr59d72.t1; gene_id file_1_file_1_gr59d72;
Contig_19	AUGUSTUS	exon	1894792	1895810	.	+	.	transcript_id file_1_file_1_gr59d72.t1; gene_id file_1_file_1_gr59d72;
Contig_19	AUGUSTUS	intron	1895811	1895861	.	+	.	transcript_id file_1_file_1_gr59d72.t1; gene_id file_1_file_1_gr59d72;
Contig_19	AUGUSTUS	CDS	1895862	1896012	1	+	0	transcript_id file_1_file_1_gr59d72.t1; gene_id file_1_file_1_gr59d72;
Contig_19	AUGUSTUS	exon	1895862	1896012	.	+	.	transcript_id file_1_file_1_gr59d72.t1; gene_id file_1_file_1_gr59d72;
Contig_19	AUGUSTUS	transcript	1894792	1896015	.	+	.	transcript_id file_1_file_1_gr59d72.t1; gene_id file_1_file_1_gr59d72
Contig_19	AUGUSTUS	stop_codon	1896013	1896015	.	+	0	transcript_id file_1_file_1_gr59d72.t1; gene_id file_1_file_1_gr59d72;
Contig_19	AUGUSTUS	start_codon	1915243	1915245	.	-	0	transcript_id file_1_file_1_gr59d71.t1; gene_id file_1_file_1_gr59d71;
Contig_19	AUGUSTUS	CDS	1914226	1915242	1	-	0	transcript_id file_1_file_1_gr59d71.t1; gene_id file_1_file_1_gr59d71;
Contig_19	AUGUSTUS	exon	1914226	1915242	.	-	.	transcript_id file_1_file_1_gr59d71.t1; gene_id file_1_file_1_gr59d71;
Contig_19	AUGUSTUS	intron	1914175	1914225	.	-	.	transcript_id file_1_file_1_gr59d71.t1; gene_id file_1_file_1_gr59d71;
Contig_19	AUGUSTUS	CDS	1914025	1914174	1	-	0	transcript_id file_1_file_1_gr59d71.t1; gene_id file_1_file_1_gr59d71;
Contig_19	AUGUSTUS	exon	1914025	1914174	.	-	.	transcript_id file_1_file_1_gr59d71.t1; gene_id file_1_file_1_gr59d71;
Contig_19	AUGUSTUS	transcript	1914022	1915245	.	-	.	transcript_id file_1_file_1_gr59d71.t1; gene_id file_1_file_1_gr59d71
Contig_19	AUGUSTUS	stop_codon	1914022	1914024	.	-	0	transcript_id file_1_file_1_gr59d71.t1; gene_id file_1_file_1_gr59d71;
Contig_6	AUGUSTUS	stop_codon	1229413	1229415	.	-	0	transcript_id file_1_file_1_ir94f.t1; gene_id file_1_file_1_ir94f;
Contig_6	AUGUSTUS	CDS	1229416	1231089	1	-	0	transcript_id file_1_file_1_ir94f.t1; gene_id file_1_file_1_ir94f;
Contig_6	AUGUSTUS	exon	1229416	1231089	.	-	.	transcript_id file_1_file_1_ir94f.t1; gene_id file_1_file_1_ir94f;
Contig_6	AUGUSTUS	transcript	1229413	1231089	.	-	.	transcript_id file_1_file_1_ir94f.t1; gene_id file_1_file_1_ir94f
Contig_6	AUGUSTUS	start_codon	1231087	1231089	.	-	0	transcript_id file_1_file_1_ir94f.t1; gene_id file_1_file_1_ir94f;
Cepheus	AUGUSTUS	start_codon	11132195	11132197	.	-	0	transcript_id file_1_file_1_ppk27.t1; gene_id file_1_file_1_ppk27;
Cepheus	AUGUSTUS	CDS	11131229	11132197	1	-	0	transcript_id file_1_file_1_ppk27.t1; gene_id file_1_file_1_ppk27;
Cepheus	AUGUSTUS	exon	11131229	11132197	.	-	.	transcript_id file_1_file_1_ppk27.t1; gene_id file_1_file_1_ppk27;
Cepheus	AUGUSTUS	intron	11131162	11131228	.	-	.	transcript_id file_1_file_1_ppk27.t1; gene_id file_1_file_1_ppk27;
Cepheus	AUGUSTUS	CDS	11130977	11131161	0.88	-	0	transcript_id file_1_file_1_ppk27.t1; gene_id file_1_file_1_ppk27;
Cepheus	AUGUSTUS	exon	11130977	11131161	.	-	.	transcript_id file_1_file_1_ppk27.t1; gene_id file_1_file_1_ppk27;
Cepheus	AUGUSTUS	intron	11130912	11130976	.	-	.	transcript_id file_1_file_1_ppk27.t1; gene_id file_1_file_1_ppk27;
Cepheus	AUGUSTUS	CDS	11130796	11130911	1	-	0	transcript_id file_1_file_1_ppk27.t1; gene_id file_1_file_1_ppk27;
Cepheus	AUGUSTUS	exon	11130796	11130911	.	-	.	transcript_id file_1_file_1_ppk27.t1; gene_id file_1_file_1_ppk27;
Cepheus	AUGUSTUS	transcript	11130793	11130793	.	-	.	transcript_id file_1_file_1_ppk27.t1; gene_id file_1_file_1_ppk27
Cepheus	AUGUSTUS	stop_codon	11130793	11130795	.	-	0	transcript_id file_1_file_1_ppk27.t1; gene_id file_1_file_1_ppk27;
Andromeda	AUGUSTUS	start_codon	17181233	17181235	.	+	0	transcript_id file_1_file_1_gr22f.t1; gene_id file_1_file_1_gr22f;
Andromeda	AUGUSTUS	CDS	17181233	17182237	1	+	0	transcript_id file_1_file_1_gr22f.t1; gene_id file_1_file_1_gr22f;
Andromeda	AUGUSTUS	exon	17181233	17182237	.	+	.	transcript_id file_1_file_1_gr22f.t1; gene_id file_1_file_1_gr22f;
Andromeda	AUGUSTUS	intron	17182238	17182296	.	+	.	transcript_id file_1_file_1_gr22f.t1; gene_id file_1_file_1_gr22f;
Andromeda	AUGUSTUS	transcript	17181233	17182443	.	+	.	transcript_id file_1_file_1_gr22f.t1; gene_id file_1_file_1_gr22f
Andromeda	AUGUSTUS	CDS	17182297	17182440	1	+	0	transcript_id file_1_file_1_gr22f.t1; gene_id file_1_file_1_gr22f;
Andromeda	AUGUSTUS	exon	17182297	17182440	.	+	.	transcript_id file_1_file_1_gr22f.t1; gene_id file_1_file_1_gr22f;
Andromeda	AUGUSTUS	stop_codon	17182441	17182443	.	+	0	transcript_id file_1_file_1_gr22f.t1; gene_id file_1_file_1_gr22f;
Andromeda	AUGUSTUS	stop_codon	13120321	13120323	.	-	0	transcript_id file_1_file_1_gr36b2.t1; gene_id file_1_file_1_gr36b2;
Andromeda	AUGUSTUS	CDS	13120324	13120473	0.95	-	0	transcript_id file_1_file_1_gr36b2.t1; gene_id file_1_file_1_gr36b2;
Andromeda	AUGUSTUS	exon	13120324	13120473	.	-	.	transcript_id file_1_file_1_gr36b2.t1; gene_id file_1_file_1_gr36b2;
Andromeda	AUGUSTUS	intron	13120474	13120524	.	-	.	transcript_id file_1_file_1_gr36b2.t1; gene_id file_1_file_1_gr36b2;
Andromeda	AUGUSTUS	CDS	13120525	13121279	0.97	-	2	transcript_id file_1_file_1_gr36b2.t1; gene_id file_1_file_1_gr36b2;
Andromeda	AUGUSTUS	exon	13120525	13121279	.	-	.	transcript_id file_1_file_1_gr36b2.t1; gene_id file_1_file_1_gr36b2;
Andromeda	AUGUSTUS	intron	13121278	13121324	.	-	.	transcript_id file_1_file_1_gr36b2.t1; gene_id file_1_file_1_gr36b2;
Andromeda	AUGUSTUS	transcript	13120321	13120594	.	-	.	transcript_id file_1_file_1_gr36b2.t1; gene_id file_1_file_1_gr36b2
Andromeda	AUGUSTUS	CDS	13120594	13121325	1	-	0	transcript_id file_1_file_1_gr36b2.t1; gene_id file_1_file_1_gr36b2;
Andromeda	AUGUSTUS	exon	13120594	13121325	.	-	.	transcript_id file_1_file_1_gr36b2.t1; gene_id file_1_file_1_gr36b2;
Andromeda	AUGUSTUS	start_codon	13120592	13120594	.	-	0	transcript_id file_1_file_1_gr36b2.t1; gene_id file_1_file_1_gr36b2;
Contig_13	AUGUSTUS	stop_codon	2078332	2078334	.	-	0	transcript_id file_1_file_1_gr93d3.t1; gene_id file_1_file_1_gr93d3;
Contig_13	AUGUSTUS	CDS	2078335	2078493	1	-	0	transcript_id file_1_file_1_gr93d3.t1; gene_id file_1_file_1_gr93d3;
Contig_13	AUGUSTUS	exon	2078335	2078493	.	-	.	transcript_id file_1_file_1_gr93d3.t1; gene_id file_1_file_1_gr93d3;
Contig_13	AUGUSTUS	intron	2078494	2078554	.	-	.	transcript_id file_1_file_1_gr93d3.t1; gene_id file_1_file_1_gr93d3;
Contig_13	AUGUSTUS	transcript	2078332	2079541	.	-	.	transcript_id file_1_file_1_gr93d3.t1; gene_id file_1_file_1_gr93d3
Contig_13	AUGUSTUS	CDS	2078555	2079541	0.68	-	0	transcript_id file_1_file_1_gr93d3.t1; gene_id file_1_file_1_gr93d3;
Contig_13	AUGUSTUS	exon	2078555	2079541	.	-	.	transcript_id file_1_file_1_gr93d3.t1; gene_id file_1_file_1_gr93d3;
Contig_13	AUGUSTUS	start_codon	2079539	2079541	.	-	0	transcript_id file_1_file_1_gr93d3.t1; gene_id file_1_file_1_gr93d3;
Contig_13	AUGUSTUS	stop_codon	2075195	2075197	.	-	0	transcript_id file_1_file_1_gr93d1.t1; gene_id file_1_file_1_gr93d1;
Contig_13	AUGUSTUS	CDS	2075198	2075350	1	-	0	transcript_id file_1_file_1_gr93d1.t1; gene_id file_1_file_1_gr93d1;
Contig_13	AUGUSTUS	exon	2075198	2075350	.	-	.	transcript_id file_1_file_1_gr93d1.t1; gene_id file_1_file_1_gr93d1;
Contig_13	AUGUSTUS	intron	2075351	2075412	.	-	.	transcript_id file_1_file_1_gr93d1.t1; gene_id file_1_file_1_gr93d1;
Contig_13	AUGUSTUS	transcript	2075195	2076387	.	-	.	transcript_id file_1_file_1_gr93d1.t1; gene_id file_1_file_1_gr93d1
Contig_13	AUGUSTUS	CDS	2075413	2076387	0.68	-	0	transcript_id file_1_file_1_gr93d1.t1; gene_id file_1_file_1_gr93d1;
Contig_13	AUGUSTUS	exon	2075413	2076387	.	-	.	transcript_id file_1_file_1_gr93d1.t1; gene_id file_1_file_1_gr93d1;
Contig_13	AUGUSTUS	start_codon	2076385	2076387	.	-	0	transcript_id file_1_file_1_gr93d1.t1; gene_id file_1_file_1_gr93d1;
Contig_13	AUGUSTUS	stop_codon	2076716	2076718	.	-	0	transcript_id file_1_file_1_gr93d2.t1; gene_id file_1_file_1_gr93d2;
Contig_13	AUGUSTUS	CDS	2076719	2076871	1	-	0	transcript_id file_1_file_1_gr93d2.t1; gene_id file_1_file_1_gr93d2;
Contig_13	AUGUSTUS	exon	2076719	2076871	.	-	.	transcript_id file_1_file_1_gr93d2.t1; gene_id file_1_file_1_gr93d2;
Contig_13	AUGUSTUS	intron	2076872	2076930	.	-	.	transcript_id file_1_file_1_gr93d2.t1; gene_id file_1_file_1_gr93d2;
Contig_13	AUGUSTUS	transcript	2076716	2077926	.	-	.	transcript_id file_1_file_1_gr93d2.t1; gene_id file_1_file_1_gr93d2
Contig_13	AUGUSTUS	CDS	2076931	2077926	0.68	-	0	transcript_id file_1_file_1_gr93d2.t1; gene_id file_1_file_1_gr93d2;
Contig_13	AUGUSTUS	exon	2076931	2077926	.	-	.	transcript_id file_1_file_1_gr93d2.t1; gene_id file_1_file_1_gr93d2;
Contig_13	AUGUSTUS	start_codon	2077924	2077926	.	-	0	transcript_id file_1_file_1_gr93d2.t1; gene_id file_1_file_1_gr93d2;
Draco	AUGUSTUS	stop_codon	8908754	8908756	.	-	0	transcript_id file_1_file_1_or49a2.t1; gene_id file_1_file_1_or49a2;
Draco	AUGUSTUS	CDS	8908757	8908807	1	-	0	transcript_id file_1_file_1_or49a2.t1; gene_id file_1_file_1_or49a2;
Draco	AUGUSTUS	exon	8908757	8908807	.	-	.	transcript_id file_1_file_1_or49a2.t1; gene_id file_1_file_1_or49a2;
Draco	AUGUSTUS	intron	8908808	8908861	.	-	.	transcript_id file_1_file_1_or49a2.t1; gene_id file_1_file_1_or49a2;
Draco	AUGUSTUS	CDS	8908862	8909017	1	-	0	transcript_id file_1_file_1_or49a2.t1; gene_id file_1_file_1_or49a2;
Draco	AUGUSTUS	exon	8908862	8909017	.	-	.	transcript_id file_1_file_1_or49a2.t1; gene_id file_1_file_1_or49a2;
Draco	AUGUSTUS	intron	8909018	8909066	.	-	.	transcript_id file_1_file_1_or49a2.t1; gene_id file_1_file_1_or49a2;
Draco	AUGUSTUS	CDS	8909067	8909268	1	-	0	transcript_id file_1_file_1_or49a2.t1; gene_id file_1_file_1_or49a2;
Draco	AUGUSTUS	exon	8909067	8909268	.	-	.	transcript_id file_1_file_1_or49a2.t1; gene_id file_1_file_1_or49a2;
Draco	AUGUSTUS	intron	8909269	8909330	.	-	.	transcript_id file_1_file_1_or49a2.t1; gene_id file_1_file_1_or49a2;
Draco	AUGUSTUS	transcript	8908754	8910074	.	-	.	transcript_id file_1_file_1_or49a2.t1; gene_id file_1_file_1_or49a2
Draco	AUGUSTUS	CDS	8909331	8910074	1	-	0	transcript_id file_1_file_1_or49a2.t1; gene_id file_1_file_1_or49a2;
Draco	AUGUSTUS	exon	8909331	8910074	.	-	.	transcript_id file_1_file_1_or49a2.t1; gene_id file_1_file_1_or49a2;
Draco	AUGUSTUS	start_codon	8910072	8910074	.	-	0	transcript_id file_1_file_1_or49a2.t1; gene_id file_1_file_1_or49a2;
Draco	AUGUSTUS	stop_codon	8910659	8910661	.	-	0	transcript_id file_1_file_1_or49a1.t1; gene_id file_1_file_1_or49a1;
Draco	AUGUSTUS	CDS	8910662	8910715	1	-	0	transcript_id file_1_file_1_or49a1.t1; gene_id file_1_file_1_or49a1;
Draco	AUGUSTUS	exon	8910662	8910715	.	-	.	transcript_id file_1_file_1_or49a1.t1; gene_id file_1_file_1_or49a1;
Draco	AUGUSTUS	intron	8910716	8910769	.	-	.	transcript_id file_1_file_1_or49a1.t1; gene_id file_1_file_1_or49a1;
Draco	AUGUSTUS	CDS	8910770	8910925	1	-	0	transcript_id file_1_file_1_or49a1.t1; gene_id file_1_file_1_or49a1;
Draco	AUGUSTUS	exon	8910770	8910925	.	-	.	transcript_id file_1_file_1_or49a1.t1; gene_id file_1_file_1_or49a1;
Draco	AUGUSTUS	intron	8910926	8910974	.	-	.	transcript_id file_1_file_1_or49a1.t1; gene_id file_1_file_1_or49a1;
Draco	AUGUSTUS	CDS	8910975	8911189	1	-	0	transcript_id file_1_file_1_or49a1.t1; gene_id file_1_file_1_or49a1;
Draco	AUGUSTUS	exon	8910975	8911189	.	-	.	transcript_id file_1_file_1_or49a1.t1; gene_id file_1_file_1_or49a1;
Draco	AUGUSTUS	intron	8911190	8912357	.	-	.	transcript_id file_1_file_1_or49a1.t1; gene_id file_1_file_1_or49a1;
Draco	AUGUSTUS	transcript	8910659	8913133	.	-	.	transcript_id file_1_file_1_or49a1.t1; gene_id file_1_file_1_or49a1
Draco	AUGUSTUS	CDS	8912358	8913133	1	-	0	transcript_id file_1_file_1_or49a1.t1; gene_id file_1_file_1_or49a1;
Draco	AUGUSTUS	exon	8912358	8913133	.	-	.	transcript_id file_1_file_1_or49a1.t1; gene_id file_1_file_1_or49a1;
Draco	AUGUSTUS	start_codon	8913131	8913133	.	-	0	transcript_id file_1_file_1_or49a1.t1; gene_id file_1_file_1_or49a1;
Andromeda	AUGUSTUS	stop_codon	17448906	17448908	.	-	0	transcript_id file_1_file_1_jg8642.t1; gene_id file_1_file_1_jg8642;
Andromeda	AUGUSTUS	CDS	17448906	17448956	0.97	-	0	transcript_id file_1_file_1_jg8642.t1; gene_id file_1_file_1_jg8642;
Andromeda	AUGUSTUS	exon	17448906	17448956	.	-	.	transcript_id file_1_file_1_jg8642.t1; gene_id file_1_file_1_jg8642;
Andromeda	AUGUSTUS	intron	17448957	17449012	.	-	.	transcript_id file_1_file_1_jg8642.t1; gene_id file_1_file_1_jg8642;
Andromeda	AUGUSTUS	transcript	17448906	17449285	.	-	.	transcript_id file_1_file_1_jg8642.t1; gene_id file_1_file_1_jg8642
Andromeda	AUGUSTUS	CDS	17449013	17449285	0.96	-	0	transcript_id file_1_file_1_jg8642.t1; gene_id file_1_file_1_jg8642;
Andromeda	AUGUSTUS	exon	17449013	17449285	.	-	.	transcript_id file_1_file_1_jg8642.t1; gene_id file_1_file_1_jg8642;
Andromeda	AUGUSTUS	start_codon	17449283	17449285	.	-	0	transcript_id file_1_file_1_jg8642.t1; gene_id file_1_file_1_jg8642;
Andromeda	AUGUSTUS	stop_codon	13120321	13120323	.	-	0	transcript_id file_1_file_1_gr36b2.t1; gene_id file_1_file_1_gr36b2;
Andromeda	AUGUSTUS	CDS	13120321	13120473	1	-	0	transcript_id file_1_file_1_gr36b2.t1; gene_id file_1_file_1_gr36b2;
Andromeda	AUGUSTUS	exon	13120321	13120473	.	-	.	transcript_id file_1_file_1_gr36b2.t1; gene_id file_1_file_1_gr36b2;
Andromeda	AUGUSTUS	intron	13120474	13120524	.	-	.	transcript_id file_1_file_1_gr36b2.t1; gene_id file_1_file_1_gr36b2;
Andromeda	AUGUSTUS	CDS	13120525	13121277	0.95	-	0	transcript_id file_1_file_1_gr36b2.t1; gene_id file_1_file_1_gr36b2;
Andromeda	AUGUSTUS	exon	13120525	13121277	.	-	.	transcript_id file_1_file_1_gr36b2.t1; gene_id file_1_file_1_gr36b2;
Andromeda	AUGUSTUS	intron	13121278	13121324	.	-	.	transcript_id file_1_file_1_gr36b2.t1; gene_id file_1_file_1_gr36b2;
Andromeda	AUGUSTUS	CDS	13121325	13121594	0.97	-	2	transcript_id file_1_file_1_gr36b2.t1; gene_id file_1_file_1_gr36b2;
Andromeda	AUGUSTUS	exon	13121325	13121594	.	-	.	transcript_id file_1_file_1_gr36b2.t1; gene_id file_1_file_1_gr36b2;
Andromeda	AUGUSTUS	transcript	13120321	13121594	.	-	.	transcript_id file_1_file_1_gr36b2.t1; gene_id file_1_file_1_gr36b2
Andromeda	AUGUSTUS	start_codon	13121592	13121594	.	-	0	transcript_id file_1_file_1_gr36b2.t1; gene_id file_1_file_1_gr36b2;
Draco	AUGUSTUS	stop_codon	2079376	2079378	.	-	0	transcript_id file_1_file_1_gr59b.t1; gene_id file_1_file_1_gr59b;
Draco	AUGUSTUS	CDS	2079376	2079533	1	-	0	transcript_id file_1_file_1_gr59b.t1; gene_id file_1_file_1_gr59b;
Draco	AUGUSTUS	exon	2079376	2079533	.	-	.	transcript_id file_1_file_1_gr59b.t1; gene_id file_1_file_1_gr59b;
Draco	AUGUSTUS	intron	2079534	2079590	.	-	.	transcript_id file_1_file_1_gr59b.t1; gene_id file_1_file_1_gr59b;
Draco	AUGUSTUS	transcript	2079376	2080533	.	-	.	transcript_id file_1_file_1_gr59b.t1; gene_id file_1_file_1_gr59b
Draco	AUGUSTUS	CDS	2079591	2080533	0.98	-	0	transcript_id file_1_file_1_gr59b.t1; gene_id file_1_file_1_gr59b;
Draco	AUGUSTUS	exon	2079591	2080533	.	-	.	transcript_id file_1_file_1_gr59b.t1; gene_id file_1_file_1_gr59b;
Draco	AUGUSTUS	start_codon	2080531	2080533	.	-	0	transcript_id file_1_file_1_gr59b.t1; gene_id file_1_file_1_gr59b;
Draco	AUGUSTUS	start_codon	2049111	2049113	.	+	0	transcript_id "file_1_file_1_gr59c.t1"; gene_id "file_1_file_1_gr59c";
Draco	AUGUSTUS	CDS	2049111	2050139	1	+	0	transcript_id "file_1_file_1_gr59c.t1"; gene_id "file_1_file_1_gr59c";
Draco	AUGUSTUS	exon	2050140	2050197	.	+	.	transcript_id "file_1_file_1_gr59c.t1"; gene_id "file_1_file_1_gr59c";
Draco	AUGUSTUS	intron	2050140	2050197	.	+	.	transcript_id "file_1_file_1_gr59c.t1"; gene_id "file_1_file_1_gr59c";
Draco	AUGUSTUS	transcript	2049111	2050362	.	+	.	transcript_id "file_1_file_1_gr59c.t1"; gene_id "file_1_file_1_gr59c"
Draco	AUGUSTUS	CDS	2050198	2050362	0.98	+	0	transcript_id "file_1_file_1_gr59c.t1"; gene_id "file_1_file_1_gr59c";
Draco	AUGUSTUS	exon	2050198	2050362	.	+	.	transcript_id "file_1_file_1_gr59c.t1"; gene_id "file_1_file_1_gr59c";
Draco	AUGUSTUS	stop_codon	2050360	2050362	.	+	0	transcript_id "file_1_file_1_gr59c.t1"; gene_id "file_1_file_1_gr59c";
Draco	AUGUSTUS	stop_codon	2083380	2083382	.	-	0	transcript_id file_1_file_1_gr59a3.t1; gene_id file_1_file_1_gr59a3;
Draco	AUGUSTUS	CDS	2083380	2083535	1	-	0	transcript_id file_1_file_1_gr59a3.t1; gene_id file_1_file_1_gr59a3;
Draco	AUGUSTUS	exon	2083380	2083535	.	-	.	transcript_id file_1_file_1_gr59a3.t1; gene_id file_1_file_1_gr59a3;
Draco	AUGUSTUS	intron	2083536	2083591	.	-	.	transcript_id file_1_file_1_gr59a3.t1; gene_id file_1_file_1_gr59a3;
Draco	AUGUSTUS	transcript	2084542	2084844	.	-	.	transcript_id file_1_file_1_gr59a3.t1; gene_id file_1_file_1_gr59a3
Draco	AUGUSTUS	CDS	2083592	2084542	0.98	-	0	transcript_id file_1_file_1_gr59a3.t1; gene_id file_1_file_1_gr59a3;
Draco	AUGUSTUS	exon	2083592	2084542	.	-	.	transcript_id file_1_file_1_gr59a3.t1; gene_id file_1_file_1_gr59a3;
Draco	AUGUSTUS	start_codon	2084540	2084542	.	-	0	transcript_id file_1_file_1_gr59a3.t1; gene_id file_1_file_1_gr59a3;
Draco	AUGUSTUS	stop_codon	2081546	2081548	.	-	0	transcript_id file_1_file_1_gr59a4.t1; gene_id file_1_file_1_gr59a4;
Draco	AUGUSTUS	CDS	2081546	2081710	1	-	0	transcript_id file_1_file_1_gr59a4.t1; gene_id file_1_file_1_gr59a4;
Draco	AUGUSTUS	exon	208171	2081546	.	-	.	transcript_id file_1_file_1_gr59a4.t1; gene_id file_1_file_1_gr59a4;
Draco	AUGUSTUS	intron	2081711	2081766	.	-	.	transcript_id file_1_file_1_gr59a4.t1; gene_id file_1_file_1_gr59a4;
Draco	AUGUSTUS	transcript	2081546	2082717	.	-	.	transcript_id file_1_file_1_gr59a4.t1; gene_id file_1_file_1_gr59a4
Draco	AUGUSTUS	CDS	2081767	2082717	0.98	-	0	transcript_id file_1_file_1_gr59a4.t1; gene_id file_1_file_1_gr59a4;
Draco	AUGUSTUS	exon	2081767	2082717	.	-	.	transcript_id file_1_file_1_gr59a4.t1; gene_id file_1_file_1_gr59a4;
Draco	AUGUSTUS	start_codon	2082715	2082717	.	-	0	transcript_id file_1_file_1_gr59a4.t1; gene_id file_1_file_1_gr59a4;
Cepheus	AUGUSTUS	start_codon	17534743	17534745	.	+	0	transcript_id "file_1_file_1_cheb74a.t1"; gene_id "file_1_file_1_cheb74a";
Cepheus	AUGUSTUS	CDS	17534743	17535176	0.99	+	0	transcript_id "file_1_file_1_cheb74a.t1"; gene_id "file_1_file_1_cheb74a";
Cepheus	AUGUSTUS	exon	17534743	17535176	.	+	.	transcript_id "file_1_file_1_cheb74a.t1"; gene_id "file_1_file_1_cheb74a";
Cepheus	AUGUSTUS	intron	17535178	17535236	.	+	.	transcript_id "file_1_file_1_cheb74a.t1"; gene_id "file_1_file_1_cheb74a";
Cepheus	AUGUSTUS	transcript	17534743	17535415	.	+	.	transcript_id "file_1_file_1_cheb74a.t1"; gene_id "file_1_file_1_cheb74a"
Cepheus	AUGUSTUS	CDS	17535237	17535415	1	+	0	transcript_id "file_1_file_1_cheb74a.t1"; gene_id "file_1_file_1_cheb74a";
Cepheus	AUGUSTUS	exon	17535237	17535415	.	+	.	transcript_id "file_1_file_1_cheb74a.t1"; gene_id "file_1_file_1_cheb74a";
Cepheus	AUGUSTUS	stop_codon	17535413	17535415	.	+	0	transcript_id "file_1_file_1_cheb74a.t1"; gene_id "file_1_file_1_cheb74a";
Contig_10	AUGUSTUS	stop_codon	988992	988994	.	-	0	transcript_id file_1_file_1_gr92a.t1; gene_id file_1_file_1_gr92a;
Contig_10	AUGUSTUS	CDS	988992	989162	0.97	-	2	transcript_id file_1_file_1_gr92a.t1; gene_id file_1_file_1_gr92a;
Contig_10	AUGUSTUS	exon	988992	989162	.	-	.	transcript_id file_1_file_1_gr92a.t1; gene_id file_1_file_1_gr92a;
Contig_10	AUGUSTUS	intron	989163	989225	.	-	.	transcript_id file_1_file_1_gr92a.t1; gene_id file_1_file_1_gr92a;
Contig_10	AUGUSTUS	transcript	988992	990233	.	-	.	transcript_id file_1_file_1_gr92a.t1; gene_id file_1_file_1_gr92a
Contig_10	AUGUSTUS	CDS	989226	990233	0.97	-	0	transcript_id file_1_file_1_gr92a.t1; gene_id file_1_file_1_gr92a;
Contig_10	AUGUSTUS	exon	989226	990233	.	-	.	transcript_id file_1_file_1_gr92a.t1; gene_id file_1_file_1_gr92a;
Contig_10	AUGUSTUS	start_codon	990231	990233	.	-	0	transcript_id file_1_file_1_gr92a.t1; gene_id file_1_file_1_gr92a;
Cepheus	AUGUSTUS	start_codon	6428042	6428044	.	+	0	transcript_id "file_1_file_1_ir67c.t1"; gene_id "file_1_file_1_ir67c";
Cepheus	AUGUSTUS	CDS	6428042	6429730	0.99	+	0	transcript_id "file_1_file_1_ir67c.t1"; gene_id "file_1_file_1_ir67c";
Cepheus	AUGUSTUS	exon	6428042	6429730	.	+	.	transcript_id "file_1_file_1_ir67c.t1"; gene_id "file_1_file_1_ir67c";
Cepheus	AUGUSTUS	transcript	6428042	6429730	.	+	.	transcript_id "file_1_file_1_ir67c.t1"; gene_id "file_1_file_1_ir67c"
Cepheus	AUGUSTUS	stop_codon	6429728	6429730	.	+	0	transcript_id "file_1_file_1_ir67c.t1"; gene_id "file_1_file_1_ir67c";
Cepheus	AUGUSTUS	start_codon	6430152	6430154	.	+	0	transcript_id "file_1_file_1_ir67b.t1"; gene_id "file_1_file_1_ir67b";
Cepheus	AUGUSTUS	CDS	6430152	6431909	0.99	+	0	transcript_id "file_1_file_1_ir67b.t1"; gene_id "file_1_file_1_ir67b";
Cepheus	AUGUSTUS	exon	6430152	6431909	.	+	.	transcript_id "file_1_file_1_ir67b.t1"; gene_id "file_1_file_1_ir67b";
Cepheus	AUGUSTUS	transcript	6430152	6431909	.	+	.	transcript_id "file_1_file_1_ir67b.t1"; gene_id "file_1_file_1_ir67b"
Cepheus	AUGUSTUS	stop_codon	6431907	6431909	.	+	0	transcript_id "file_1_file_1_ir67b.t1"; gene_id "file_1_file_1_ir67b";
Andromeda	AUGUSTUS	stop_codon	5154395	5154397	.	-	0	transcript_id "file_1_file_1_ir31a.t1"; gene_id "file_1_file_1_ir31a";
Andromeda	AUGUSTUS	CDS	5154395	5154455	1	-	0	transcript_id "file_1_file_1_ir31a.t1"; gene_id "file_1_file_1_ir31a";
Andromeda	AUGUSTUS	exon	5154395	5154455	.	-	.	transcript_id "file_1_file_1_ir31a.t1"; gene_id "file_1_file_1_ir31a";
Andromeda	AUGUSTUS	intron	5154456	5154528	.	-	.	transcript_id "file_1_file_1_ir31a.t1"; gene_id "file_1_file_1_ir31a";
Andromeda	AUGUSTUS	CDS	5154529	5154670	0.97	-	2	transcript_id "file_1_file_1_ir31a.t1"; gene_id "file_1_file_1_ir31a";
Andromeda	AUGUSTUS	exon	5154529	5154670	.	-	.	transcript_id "file_1_file_1_ir31a.t1"; gene_id "file_1_file_1_ir31a";
Andromeda	AUGUSTUS	intron	5154456	5156573	.	-	.	transcript_id "file_1_file_1_ir31a.t1"; gene_id "file_1_file_1_ir31a";
Andromeda	AUGUSTUS	CDS	5156574	5156858	0.97	-	2	transcript_id "file_1_file_1_ir31a.t1"; gene_id "file_1_file_1_ir31a";
Andromeda	AUGUSTUS	exon	5156574	5156858	.	-	.	transcript_id "file_1_file_1_ir31a.t1"; gene_id "file_1_file_1_ir31a";
Andromeda	AUGUSTUS	intron	5156859	5156914	.	-	.	transcript_id "file_1_file_1_ir31a.t1"; gene_id "file_1_file_1_ir31a";
Andromeda	AUGUSTUS	CDS	5156915	5157743	0.97	-	2	transcript_id "file_1_file_1_ir31a.t1"; gene_id "file_1_file_1_ir31a";
Andromeda	AUGUSTUS	exon	5156915	5157743	.	-	.	transcript_id "file_1_file_1_ir31a.t1"; gene_id "file_1_file_1_ir31a";
Andromeda	AUGUSTUS	intron	5157744	5157796	.	-	.	transcript_id "file_1_file_1_ir31a.t1"; gene_id "file_1_file_1_ir31a";
Andromeda	AUGUSTUS	CDS	5157797	5158281	0.97	-	2	transcript_id "file_1_file_1_ir31a.t1"; gene_id "file_1_file_1_ir31a";
Andromeda	AUGUSTUS	exon	5157797	5158281	.	-	.	transcript_id "file_1_file_1_ir31a.t1"; gene_id "file_1_file_1_ir31a";
Andromeda	AUGUSTUS	intron	5158282	5158346	.	-	.	transcript_id "file_1_file_1_ir31a.t1"; gene_id "file_1_file_1_ir31a";
Andromeda	AUGUSTUS	CDS	5158347	5158488	0.97	-	2	transcript_id "file_1_file_1_ir31a.t1"; gene_id "file_1_file_1_ir31a";
Andromeda	AUGUSTUS	exon	5158347	5158488	.	-	.	transcript_id "file_1_file_1_ir31a.t1"; gene_id "file_1_file_1_ir31a";
Andromeda	AUGUSTUS	transcript	5154395	5158488	.	-	.	transcript_id "file_1_file_1_ir31a.t1"; gene_id "file_1_file_1_ir31a"
Andromeda	AUGUSTUS	start_codon	5158486	5158488	.	-	0	transcript_id "file_1_file_1_ir31a.t1"; gene_id "file_1_file_1_ir31a";
Andromeda	AUGUSTUS	start_codon	16895330	16895332	.	-	0	transcript_id file_1_file_1_obp22a.t1; gene_id file_1_file_1_obp22a;
Andromeda	AUGUSTUS	CDS	16895330	16895386	1	-	0	transcript_id file_1_file_1_obp22a.t1; gene_id file_1_file_1_obp22a;
Andromeda	AUGUSTUS	exon	16895330	16895386	.	-	.	transcript_id file_1_file_1_obp22a.t1; gene_id file_1_file_1_obp22a;
Andromeda	AUGUSTUS	intron	16895387	16895440	.	+	.	transcript_id file_1_file_1_jg7632.t1; gene_id file_1_file_1_jg7632;
Andromeda	AUGUSTUS	CDS	16895441	16895746	1	+	1	transcript_id file_1_file_1_jg7632.t1; gene_id file_1_file_1_jg7632;
Andromeda	AUGUSTUS	exon	16895441	16895746	.	+	.	transcript_id file_1_file_1_jg7632.t1; gene_id file_1_file_1_jg7632;
Andromeda	AUGUSTUS	transcript	16895330	16895746	.	-	.	transcript_id file_1_file_1_obp22a.t1; gene_id file_1_file_1_obp22a
Andromeda	AUGUSTUS	stop_codon	16895744	16895746	.	-	0	transcript_id file_1_file_1_obp22a.t1; gene_id file_1_file_1_obp22a;
Draco	AUGUSTUS	start_codon	11389821	11389823	.	-	0	transcript_id file_1_file_1_obp57e.t1; gene_id file_1_file_1_obp57e;
Draco	AUGUSTUS	CDS	11389821	11389892	1	-	0	transcript_id file_1_file_1_obp57e.t1; gene_id file_1_file_1_obp57e;
Draco	AUGUSTUS	exon	11389821	11389892	.	-	.	transcript_id file_1_file_1_obp57e.t1; gene_id file_1_file_1_obp57e;
Draco	AUGUSTUS	intron	11389893	11389950	.	-	.	transcript_id file_1_file_1_obp57e.t1; gene_id file_1_file_1_obp57e
Draco	AUGUSTUS	CDS	11389951	11390285	1	-	0	transcript_id file_1_file_1_obp57e.t1; gene_id file_1_file_1_obp57e;
Draco	AUGUSTUS	exon	11389951	11390285	.	-	.	transcript_id file_1_file_1_obp57e.t1; gene_id file_1_file_1_obp57e;
Draco	AUGUSTUS	transcript	11387273	11390285	.	-	.	transcript_id file_1_file_1_obp57e.t1; gene_id file_1_file_1_obp57e
Draco	AUGUSTUS	stop_codon	11390283	11390285	.	-	0	transcript_id file_1_file_1_obp57e.t1; gene_id file_1_file_1_obp57e;
Andromeda	AUGUSTUS	stop_codon	3275803	3275805	.	-	0	transcript_id file_1_file_1_or33a.t1; gene_id file_1_file_1_or33a;
Andromeda	AUGUSTUS	CDS	3275803	3276217	1	-	1	transcript_id file_1_file_1_or33a.t1; gene_id file_1_file_1_or33a;
Andromeda	AUGUSTUS	exon	3275803	3276217	.	-	.	transcript_id file_1_file_1_or33a.t1; gene_id file_1_file_1_or33a;
Andromeda	AUGUSTUS	intron	3276218	3277504	.	-	.	transcript_id file_1_file_1_or33a.t1; gene_id file_1_file_1_or33a;
Andromeda	AUGUSTUS	transcript	3275803	3278229	.	-	.	transcript_id file_1_file_1_or33a.t1; gene_id file_1_file_1_or33a
Andromeda	AUGUSTUS	CDS	3277505	3278229	1	-	0	transcript_id file_1_file_1_or33a.t1; gene_id file_1_file_1_or33a;
Andromeda	AUGUSTUS	exon	3277505	3278229	.	-	.	transcript_id file_1_file_1_or33a.t1; gene_id file_1_file_1_or33a;
Andromeda	AUGUSTUS	start_codon	3278227	3278229	.	-	0	transcript_id file_1_file_1_or33a.t1; gene_id file_1_file_1_or33a;
```
